# Two distinct green algal symbionts cohabiting in the Japanese black salamander *Hynobius nigrescens*

**DOI:** 10.64898/2026.01.07.698294

**Authors:** Baptiste Genot, Swapnil Eishraq Abedin, Naoshi Shinozaki, Ryan Kerney, Shinichiro Maruyama

**Affiliations:** Department of Integrated Biosciences, Graduate School of Frontier Sciences, The University of Tokyo, Kashiwa, Chiba 277-8562, Japan; Japan Amphibian Laboratory, Nikko, Tochigi, Japan; Gettysburg College, Gettysburg, PA, U.S.A.

## Abstract

Green algae in the genus *Oophila* are associated with eggs of amphibians, e.g. salamanders and frogs, and are the only known photosynthetic endosymbionts in vertebrates. However, phylogenetic placements of “*Oophila*” algae associated with amphibians into two distinct clades have caused significant confusion and hindered our understanding of the nature and diversity of this symbiotic system. To gain insights into this unexplored symbiotic model, we carried out a sampling of the Japanese black salamander *Hynobius nigrescens* eggs, an endemic species in Japan, covering five distinct locations. Egg masses from *H. nigrescens* all contained green algae, some of which were sampled, isolated, and cultured. In total, 32 algal isolates could grow as free-living cultures and were used for phylogenetic and morphological analyses. Our results supported the co-existence of two *Oophila* subgroups with *H. nigrescens* embryos. One is associated with the known subclades of *O. amblystomatis* found in North America, and the other belongs to an *Oophila/Chlorococcum* group in the Stephanosphaerinia. The isolates in each subgroup showed identical morphology across sampling sites, consistent with our phylogenetic findings. These new, unique cultures of amphibian-associated green algae will help to understand photosymbiosis between vertebrates and algae.

## SupplementalFile4 for "Two distinct green algal symbionts cohabiting in the Japanese black salamander *Hynobius nigrescens*"

```
# R language

library(sf)
library(ggplot2)
library(rnaturalearth)
library(rnaturalearthhires)
library(rinat)
library(concaveman)

#grab inaturalist data
inat_data <- get_inat_obs(
  taxon_name = "Hynobius nigrescens",
  quality = "research",
  maxresults = 500,
  bounds = c(30, 130, 45, 150)  
)
inat_sf <- st_as_sf(inat_data, coords = c("longitude", "latitude"), crs = 4326)

concave <- concaveman(inat_sf, concavity = 2)
concave_big <- st_transform(concave, 3857) %>%
               st_buffer(dist = 80000) %>%
               st_transform(4326)

#localization of samplig sites
sites <- data.frame(
  Site = c("Site1","Site2","Site3","Site5"),
  Latitude = c(36.80747, 36.80178, 36.61086, 36.89959),
  Longitude = c(137.01011, 139.49053, 136.74808, 136.98019)
)

sites_sf <- st_as_sf(sites, coords = c("Longitude","Latitude"), crs = 4326)
japan <- ne_states(country = "Japan", returnclass = "sf")

# Plot on map
ggplot() +
  geom_sf(data = japan, fill = "white", color = "black", size = 0.5) +
  geom_sf(data = concave_big, aes(fill = "inat habitat"), color = "blue", alpha = 0.3) +
  geom_sf(data = sites_sf, aes(color = "Sampling site"), size = 2) +
  scale_fill_manual(name = "", values = c("inat habitat" = "lightblue")) +
  scale_color_manual(name = "", values = c("Sampling site" = "deeppink")) +
  coord_sf(xlim = c(134, 142), ylim = c(34, 42), expand = FALSE) +
  scale_x_continuous(name = "Longitude",
                     breaks = seq(134,141,1),
                     labels = function(x) paste0(x,"°E")) +
  scale_y_continuous(name = "Latitude",
                     breaks = seq(34,42,1),
                     labels = function(y) paste0(y,"°N")) +
  theme_minimal() +
  theme(legend.position = "bottom")
```
