## SupplementalFile3 for "Two distinct green algal symbionts cohabiting in the Japanese black salamander *Hynobius nigrescens*"

```
>Toyama_ST3_2_Unique sequence 1 (Oophila clade B)
CCTGCGGCTTAATTTGACTCAACACGGGGAAGCTTACCAGGTCCAGACACGGGAATGATGAACAGATTGAGAGCTCTTTTTTGATTCTGTGGGTGGTGGTGCATGGCCGTTCTTAGTTGGTGGGTTGCCTTGTCAGGTTGATTCCGGTAACGAACGAGACCTCAGCCTGCTAAATAATCGGTGGTCCTCCTTGGATCATCTCGGTTTCTTAGAGGGACTATCGACGTTTAGTCAATGGAAGTGTGAGGCAATAACAGGTCTGTGATGCCCTTAGATGTTCTGGGCCGCACGCGCGCTACACTGATGCATTCAACGAGCCTATCCTTGGCCGAGAGGCCCGGGTAATCTTGGAAACTGCATCGTGATGGGGATAGATTATTGCAATTATTAGTCTTCAACGAGGAATGCCTAGTAAGCGCGAGTCATCAGCTCGCGTTGATTACGTCCCTGCCCTTTGTACACACCGCCCGTCGCTCCTACCGATTGGGTGTGCTGGTGAAGTGTTCGGATTGGCTCCGGGTGGTGGCAACACTGTCCGAGGCCGAAAAGAACATTAAACCCTCCCACCTAGA


>Toyama_ST3_3_Unique sequence 2 (Oophila clade A)
CCTGCGGCTTAATTTGACTCAACACGGGGAAACTTACCAGGTCCAGACACGGGGAGGATTGACAGATTGAGAGCTCTTTCTTGATTCTGTGGGTGGTGGTGCATGGCCGTTCTTAGTTGGTGGGTTGCCTTGTCAGGTTGATTCCGGTAACGAACGAGACCTCAGCCTGCTAAATAGTCACGGGTACCTTGGTACACGCTTGACTTCTTAGAGGGACTATTGGCGTTTAGTCAATGGAAGTGTGAGGCAATAACAGGTCTGTGATGCCCTTAGATGTTCTGGGCCGCACGCGCGCTACACTGATGCATTCAACGAGCCTATCCTTGGCCGAGAGGTCCGGGTAATCTTTGAAACTGCATCGTGATGGGGATAGATTATTGCAATTATTAGTCTTCAACGAGGAATGCCTAGTAAGCGCAAGTCATCAGCTTGCGTTGATTACGTCCCTGCCCTTTGTACACACCGCCCGTCGCTCCTACCGATTGGGTGTGCTGGTGAAGTGTTCGGATTGGCTTCAGTGGTGGGCAACCTCTGCTGTTGCTGAGAAGAACATTAAACCCTCCCACCTAGA

CLUSTAL format alignment by MAFFT (v7.511)


Clade B   cctgcggcttaatttgactcaacacggggaagcttaccaggtccagacacgggaatgatg
Clade A   cctgcggcttaatttgactcaacacggggaaacttaccaggtccagacacggggaggatt
           *******************************.*********************.* *** 

Clade B    aacagattgagagctcttttttgattctgtgggtggtggtgcatggccgttcttagttgg
Clade A    gacagattgagagctctttcttgattctgtgggtggtggtgcatggccgttcttagttgg
           .******************.****************************************


Clade B    tgggttgccttgtcaggttgattccggtaacgaacgagacctcagcctgctaaataatcg
Clade A    tgggttgccttgtcaggttgattccggtaacgaacgagacctcagcctgctaaatagtca
           ********************************************************.**.

Clade B    gtggtcctccttggatcatctcggtttcttagagggactatcgacgtttagtcaatggaa
Clade A    cgggtac-cttggtacacgcttgacttcttagagggactattggcgtttagtcaatggaa
             *** * *.* * *.   **.*..****************.*.****************

Clade B    gtgtgaggcaataacaggtctgtgatgcccttagatgttctgggccgcacgcgcgctaca
Clade A    gtgtgaggcaataacaggtctgtgatgcccttagatgttctgggccgcacgcgcgctaca
           ************************************************************

Clade B    ctgatgcattcaacgagcctatccttggccgagaggcccgggtaatcttggaaactgcat
Clade A    ctgatgcattcaacgagcctatccttggccgagaggtccgggtaatctttgaaactgcat
           ************************************.************ **********

Clade B    cgtgatggggatagattattgcaattattagtcttcaacgaggaatgcctagtaagcgcg
Clade A    cgtgatggggatagattattgcaattattagtcttcaacgaggaatgcctagtaagcgca
           ***********************************************************.

Clade B    agtcatcagctcgcgttgattacgtccctgccctttgtacacaccgcccgtcgctcctac
Clade A    agtcatcagcttgcgttgattacgtccctgccctttgtacacaccgcccgtcgctcctac
           ***********.************************************************

Clade B    cgattgggtgtgctggtgaagtgttcggattggctccgggtggtggcaacactgtccgag
Clade A    cgattgggtgtgctggtgaagtgttcggattggcttcagtggtgggcaacctctgctgtt
           ***********************************.*.*  *  ****** ..  *.*  

Toyama_ST3 gccgaaaagaacattaaaccctcccacctaga
Clade A    gctgagaagaacattaaaccctcccacctaga
           **.**.**************************
```
