## SupplementalFile2 for "Two distinct green algal symbionts cohabiting in the Japanese black salamander *Hynobius nigrescens*": V9.fasta.bionj

```
((((((AF395437.1_Characiosiphon_rivularisUTEX_LB1763:0.035757445,((((((((Unique_28sequences:-0.003262674,((LC066328.1_Stephanosphaera_pluvialis_UTEX_771:0.0074225771,AB360748.1_Haematococcus_zimbabwiensis_SAG26.96:0.0017156224):0.0040708622,AB451188.1_Hamakko_caudatus:0.0033280693):0.014753733):0.0026869951,(Oophila_amblystomatidis_LA2008_KJ635658_USA_host:0.0011092974,Chlorococcum_rugosum_UTEX_1785_AB983621_Kawasaki_et_al_2015_USA_Port_Isabel_Texas_free_living:0.022389289):0.0092101358):0.0025469589,(Oophila_amblystomatidis_KY091670_Suddent_Tract:5e-07,Oophila_amblystomatidis_KY091671_Kingston:5e-07):0.0072516482):0.0046803197,((Chlorococcum_microstigmatum_UTEX_1777_AB983616_Kawasaki_et_al_2015_USA_Elkhart_Indiana_free_living:0.0018598943,Chlorococcum_olefaciens_COU41176:0.0035617889):0.01312032,Chlamydopodium_vacuolatum_UTEX2111_M63001_free_living:0.0063394774):0.017608158):0.0027567837,Chlorococcum_diplobionticum_UTEX950_U70587_free_living:0.018133635):0.0019080471,Oophila_amblystomatidis_CT2007_KJ635657_USA_host:0.023825612):0.012312803,(KC986379.1_Haematococcus_pluvialis_KNU-F-2009-H1:0.023119658,DQ009745.1_Brachiomonas_submarina_UTEX403:0.006223877):0.010044957):0.012726126,(D86501.1_Carteria_crucifera:0.038939025,((X56103.1_S.obliquus:0.031174012,X13688.1:0.050002098):0.01307951,(AF182816.1_Aphanochaete_magnum_UTEXB1909:0.054379795,U63101.1_Bracteacoccus_aerius:0.030376386):0.0083094751):0.020367131):0.032303877):0.0052060094):0.033428192,((AJ781311.1_Chlamydomonas_noctigama_SAG:0.015990578,AB058373.1_Chlamydomonas_parkeae_MBIC10599:0.041372776):0.00089765526,JN903992.1_Spongiococcum_aplanosporum_SAG:0.011207471):0.015199593):0.023274278,(Chlamydomonas_acidophila_OU030/a_AJ628977_free_living:0.01592485,(Chlamydomonas_moewusii_CMU70786:0.02229755,U41175.1_Tetracystis_aeria:0.010875049):0.0047659562):0.001529349):0.0088584162,Oophila_amblystomatidis_R-b9_KJ711147_SUBCLADE4:-0.01019343):0.0072253705,Chlamydomonas_pseudogloeogama_AF517097:0.0075413757):0.00016936427,(((Oophila_amblystomatidis_SL-3_KJ711225_SUBCLADE3:0.001358247,(Oophila_amblystomatidis_BB_cul-J_KJ711136_SUBCLADE3:5e-07,Oophila_amblystomatidis_BB_cul-B_KJ711138_SUBCLADE3:5e-07):0.0022142176):0.0039858473,((Oophila_amblystomatidis_R-a2_KJ711140_SUBCLADE4:0.0014718847,Oophila_amblystomatidis_R-b7_KJ711145_SUBCLADE4:0.0020988162):0.00091629598,Unique_4sequences:0.0026834144):0.001641945):0.00054112589,Chlamydomonas_nasuta_NIES2225_AB701502_free_living:0.013790477):0.0056763701,((((Oophila_amblystomatidis_GSa-ek11_KJ711190_SUBCLADE1:-0.00023643766,Oophila_amblystomatidis_RM-1_KJ711220_SUBCLADE1:0.0020230017):6.3152067e-05,Oophila_amblystomatidis_Hb_cul-rk_KJ711137_SUBCLADE1:-6.2652063e-05):0.0050427788,((Oophila_amblystomatidis_CA-2-5_KJ711151__SUBCLADE2:0.0019689719,Oophila_amblystomatidis_BF-4-8_KJ711173_SUBCLADE2:0.0034597623):0.00018397281,Oophila_amblystomatidis_CA-3-8_KJ711161_SUBCLADE2:-0.00021808785):0.00228546):0.013547979,Chlamydomonad_sp._NDem9/21T-11d_AY220572_free_living:0.015064629):0.0097208833);
```
