## SupplementalFile2 for "Two distinct green algal symbionts cohabiting in the Japanese black salamander *Hynobius nigrescens*": V9.fasta.boottrees (part 1 of 4)

```
(AF395437.1_Characiosiphon_rivularisUTEX_LB1763:0.0497026423	((((Unique_28sequences:0.0000009851	((LC066328.1_Stephanosphaera_pluvialis_UTEX_771:0.0000009851	AB360748.1_Haematococcus_zimbabwiensis_SAG26.96:0.0035866988):0.0017694089	AB451188.1_Hamakko_caudatus:0.0000023237):0.0091443053):0.0036990494	((Chlorococcum_diplobionticum_UTEX950_U70587_free_living:0.0251035224	((Chlorococcum_microstigmatum_UTEX_1777_AB983616_Kawasaki_et_al_2015_USA_Elkhart_Indiana_free_living:0.0000009851	Chlorococcum_olefaciens_COU41176:0.0054955896):0.0171288799	Chlamydopodium_vacuolatum_UTEX2111_M63001_free_living:0.0095219330):0.0274493268):0.0000026513	(KC986379.1_Haematococcus_pluvialis_KNU-F-2009-H1:0.0215332690	(DQ009745.1_Brachiomonas_submarina_UTEX403:0.0000022850	(((((U41175.1_Tetracystis_aeria:0.0000026727	(((((((Unique_4sequences:0.0000022840	((Oophila_amblystomatidis_BB_cul-B_KJ711138_SUBCLADE3:0.0000009851	(Oophila_amblystomatidis_BB_cul-J_KJ711136_SUBCLADE3:0.0000009851	Oophila_amblystomatidis_SL-3_KJ711225_SUBCLADE3:0.0000009851):0.0000009851):0.0000019992	Chlamydomonas_pseudogloeogama_AF517097:0.0157710520):0.0132425772):0.0000024076	((Oophila_amblystomatidis_R-a2_KJ711140_SUBCLADE4:0.0000025225	Oophila_amblystomatidis_R-b9_KJ711147_SUBCLADE4:0.0000009851):0.0036970157	Oophila_amblystomatidis_R-b7_KJ711145_SUBCLADE4:0.0018872138):0.0017802426):0.0067574900	Chlamydomonas_nasuta_NIES2225_AB701502_free_living:0.0118465853):0.0093764863	Chlamydomonad_sp._NDem9/21T-11d_AY220572_free_living:0.0112662135):0.0078793527	(((Oophila_amblystomatidis_CA-3-8_KJ711161_SUBCLADE2:0.0000009851	Oophila_amblystomatidis_CA-2-5_KJ711151__SUBCLADE2:0.0000009851):0.0000009851	Oophila_amblystomatidis_BF-4-8_KJ711173_SUBCLADE2:0.0017798470):0.0017797423	(Oophila_amblystomatidis_RM-1_KJ711220_SUBCLADE1:0.0017808107	(Oophila_amblystomatidis_Hb_cul-rk_KJ711137_SUBCLADE1:0.0000009851	Oophila_amblystomatidis_GSa-ek11_KJ711190_SUBCLADE1:0.0000009851):0.0000009851):0.0000009851):0.0119388631):0.0156262968	Chlamydomonas_acidophila_OU030/a_AJ628977_free_living:0.0134993374):0.0064408343	Chlamydomonas_moewusii_CMU70786:0.0094808284):0.0170373428):0.0444413378	JN903992.1_Spongiococcum_aplanosporum_SAG:0.0023189872):0.0035743169	AB058373.1_Chlamydomonas_parkeae_MBIC10599:0.0361681253):0.0063731298	(D86501.1_Carteria_crucifera:0.0295167738	((X56103.1_S.obliquus:0.0289568245	X13688.1:0.0281591057):0.0160433074	(U63101.1_Bracteacoccus_aerius:0.0448412448	AF182816.1_Aphanochaete_magnum_UTEXB1909:0.0551735267):0.0031118294):0.0349259207):0.0397999031):0.0074639791	AJ781311.1_Chlamydomonas_noctigama_SAG:0.0060918256):0.0355896200):0.0110116540):0.0128366328):0.0055681074):0.0022744170	(Oophila_amblystomatidis_LA2008_KJ635658_USA_host:0.0014229758	Chlorococcum_rugosum_UTEX_1785_AB983621_Kawasaki_et_al_2015_USA_Port_Isabel_Texas_free_living:0.0251025638):0.0053059186):0.0043783990	(Oophila_amblystomatidis_KY091670_Suddent_Tract:0.0000009851	Oophila_amblystomatidis_KY091671_Kingston:0.0000009851):0.0093305380):0.0170710972	Oophila_amblystomatidis_CT2007_KJ635657_USA_host:0.0046240514);
(AF395437.1_Characiosiphon_rivularisUTEX_LB1763:0.0408412640	(((Unique_28sequences:0.0000010522	((LC066328.1_Stephanosphaera_pluvialis_UTEX_771:0.0018090136	AB360748.1_Haematococcus_zimbabwiensis_SAG26.96:0.0018130275):0.0036820127	AB451188.1_Hamakko_caudatus:0.0000010522):0.0092714968):0.0000010522	((Oophila_amblystomatidis_KY091670_Suddent_Tract:0.0000010522	Oophila_amblystomatidis_KY091671_Kingston:0.0000010522):0.0076921811	((Chlorococcum_diplobionticum_UTEX950_U70587_free_living:0.0174741579	((Chlorococcum_microstigmatum_UTEX_1777_AB983616_Kawasaki_et_al_2015_USA_Elkhart_Indiana_free_living:0.0033219839	Chlorococcum_olefaciens_COU41176:0.0060374950):0.0246773794	Chlamydopodium_vacuolatum_UTEX2111_M63001_free_living:0.0050998696):0.0104340419):0.0000028644	(KC986379.1_Haematococcus_pluvialis_KNU-F-2009-H1:0.0085378033	(DQ009745.1_Brachiomonas_submarina_UTEX403:0.0067328002	(((((((U41175.1_Tetracystis_aeria:0.0057080947	Chlamydomonas_moewusii_CMU70786:0.0203279217):0.0072639099	((((Unique_4sequences:0.0000027841	(((Oophila_amblystomatidis_BB_cul-B_KJ711138_SUBCLADE3:0.0000010522	Oophila_amblystomatidis_BB_cul-J_KJ711136_SUBCLADE3:0.0000010522):0.0053635903	Chlamydomonas_pseudogloeogama_AF517097:0.0265142372):0.0001344770	Oophila_amblystomatidis_SL-3_KJ711225_SUBCLADE3:0.0000010522):0.0036349039):0.0000026206	((Oophila_amblystomatidis_R-a2_KJ711140_SUBCLADE4:0.0000010522	Oophila_amblystomatidis_R-b7_KJ711145_SUBCLADE4:0.0000010522):0.0000010522	Oophila_amblystomatidis_R-b9_KJ711147_SUBCLADE4:0.0000010522):0.0018047390):0.0110927094	Chlamydomonas_nasuta_NIES2225_AB701502_free_living:0.0086999523):0.0128744825	(Chlamydomonad_sp._NDem9/21T-11d_AY220572_free_living:0.0086657262	(((Oophila_amblystomatidis_CA-3-8_KJ711161_SUBCLADE2:0.0000010522	Oophila_amblystomatidis_BF-4-8_KJ711173_SUBCLADE2:0.0018106525):0.0000010522	Oophila_amblystomatidis_CA-2-5_KJ711151__SUBCLADE2:0.0054950871):0.0018088074	((Oophila_amblystomatidis_RM-1_KJ711220_SUBCLADE1:0.0000010522	Oophila_amblystomatidis_GSa-ek11_KJ711190_SUBCLADE1:0.0000010522):0.0000010522	Oophila_amblystomatidis_Hb_cul-rk_KJ711137_SUBCLADE1:0.0000010522):0.0000010522):0.0215744447):0.0042323190):0.0089160783):0.0058743502	Chlamydomonas_acidophila_OU030/a_AJ628977_free_living:0.0175398818):0.0211456995	JN903992.1_Spongiococcum_aplanosporum_SAG:0.0083224525):0.0070924261	AB058373.1_Chlamydomonas_parkeae_MBIC10599:0.0248900563):0.0139669177	AJ781311.1_Chlamydomonas_noctigama_SAG:0.0044034474):0.0353232152	(D86501.1_Carteria_crucifera:0.0442352837	((X56103.1_S.obliquus:0.0376221231	X13688.1:0.0379504323):0.0000026591	(U63101.1_Bracteacoccus_aerius:0.0284952576	AF182816.1_Aphanochaete_magnum_UTEXB1909:0.0327885806):0.0143123042):0.0194875130):0.0460194245):0.0140989938):0.0118052254):0.0111007993):0.0059875688):0.0037356092):0.0033213661	(Oophila_amblystomatidis_LA2008_KJ635658_USA_host:0.0000010522	Chlorococcum_rugosum_UTEX_1785_AB983621_Kawasaki_et_al_2015_USA_Port_Isabel_Texas_free_living:0.0362026216):0.0079156098):0.0158709027	Oophila_amblystomatidis_CT2007_KJ635657_USA_host:0.0093161047);
(AF395437.1_Characiosiphon_rivularisUTEX_LB1763:0.0553981165	((((Unique_28sequences:0.0000024182	((LC066328.1_Stephanosphaera_pluvialis_UTEX_771:0.0046750505	AB360748.1_Haematococcus_zimbabwiensis_SAG26.96:0.0144658512):0.0082710197	AB451188.1_Hamakko_caudatus:0.0000021723):0.0172645819):0.0036998978	(((Oophila_amblystomatidis_LA2008_KJ635658_USA_host:0.0000028899	Chlorococcum_rugosum_UTEX_1785_AB983621_Kawasaki_et_al_2015_USA_Port_Isabel_Texas_free_living:0.0204309887):0.0138130388	(KC986379.1_Haematococcus_pluvialis_KNU-F-2009-H1:0.0043949996	(DQ009745.1_Brachiomonas_submarina_UTEX403:0.0000021970	((((U41175.1_Tetracystis_aeria:0.0061848944	(((((Unique_4sequences:0.0000026248	(((Oophila_amblystomatidis_BB_cul-B_KJ711138_SUBCLADE3:0.0000010945	Oophila_amblystomatidis_BB_cul-J_KJ711136_SUBCLADE3:0.0000010945):0.0013657941	Chlamydomonas_pseudogloeogama_AF517097:0.0326432436):0.0004388590	Oophila_amblystomatidis_SL-3_KJ711225_SUBCLADE3:0.0000024348):0.0073770744):0.0054645998	((Oophila_amblystomatidis_R-a2_KJ711140_SUBCLADE4:0.0000023275	Oophila_amblystomatidis_R-b9_KJ711147_SUBCLADE4:0.0000023852):0.0036625277	Oophila_amblystomatidis_R-b7_KJ711145_SUBCLADE4:0.0036957799):0.0000020575):0.0098684525	Chlamydomonas_nasuta_NIES2225_AB701502_free_living:0.0163861133):0.0000022234	(Chlamydomonad_sp._NDem9/21T-11d_AY220572_free_living:0.0232965682	(((Oophila_amblystomatidis_CA-3-8_KJ711161_SUBCLADE2:0.0000010945	Oophila_amblystomatidis_CA-2-5_KJ711151__SUBCLADE2:0.0017894754):0.0000021947	Oophila_amblystomatidis_BF-4-8_KJ711173_SUBCLADE2:0.0073288300):0.0000026363	(Oophila_amblystomatidis_RM-1_KJ711220_SUBCLADE1:0.0017840750	(Oophila_amblystomatidis_Hb_cul-rk_KJ711137_SUBCLADE1:0.0000010945	Oophila_amblystomatidis_GSa-ek11_KJ711190_SUBCLADE1:0.0000010945):0.0000010945):0.0111267649):0.0154500903):0.0169851190):0.0270746769	(Chlamydomonas_acidophila_OU030/a_AJ628977_free_living:0.0322449562	Chlamydomonas_moewusii_CMU70786:0.0103237718):0.0043941832):0.0191064674):0.0615081413	JN903992.1_Spongiococcum_aplanosporum_SAG:0.0069586025):0.0052716677	AB058373.1_Chlamydomonas_parkeae_MBIC10599:0.0525039505):0.0087977000	AJ781311.1_Chlamydomonas_noctigama_SAG:0.0000022510):0.0988096887):0.0271769604):0.0321773282):0.0032655988	((Oophila_amblystomatidis_KY091670_Suddent_Tract:0.0000029463	Oophila_amblystomatidis_KY091671_Kingston:0.0000029029):0.0018529643	(D86501.1_Carteria_crucifera:0.0521093285	(((X56103.1_S.obliquus:0.0475908935	X13688.1:0.0517055489):0.0137547420	AF182816.1_Aphanochaete_magnum_UTEXB1909:0.0778101688):0.0081857859	U63101.1_Bracteacoccus_aerius:0.0589501589):0.0344871788):0.0482171530):0.0078501137):0.0000020310):0.0000025363	Chlorococcum_diplobionticum_UTEX950_U70587_free_living:0.0257553960):0.0089353101	((Chlorococcum_microstigmatum_UTEX_1777_AB983616_Kawasaki_et_al_2015_USA_Elkhart_Indiana_free_living:0.0053356708	Chlorococcum_olefaciens_COU41176:0.0020083771):0.0152012972	Chlamydopodium_vacuolatum_UTEX2111_M63001_free_living:0.0056311547):0.0274764888):0.0000028882	Oophila_amblystomatidis_CT2007_KJ635657_USA_host:0.0278969114);
(AF395437.1_Characiosiphon_rivularisUTEX_LB1763:0.0429634551	(((Unique_28sequences:0.0000011059	((Oophila_amblystomatidis_KY091670_Suddent_Tract:0.0000011059	Oophila_amblystomatidis_KY091671_Kingston:0.0000011059):0.0067688437	((Chlorococcum_diplobionticum_UTEX950_U70587_free_living:0.0350804719	((Chlorococcum_microstigmatum_UTEX_1777_AB983616_Kawasaki_et_al_2015_USA_Elkhart_Indiana_free_living:0.0017506052	Chlorococcum_olefaciens_COU41176:0.0038612140):0.0098995044	Chlamydopodium_vacuolatum_UTEX2111_M63001_free_living:0.0075825884):0.0108513316):0.0000021516	(KC986379.1_Haematococcus_pluvialis_KNU-F-2009-H1:0.0130716598	DQ009745.1_Brachiomonas_submarina_UTEX403:0.0233518963):0.0096663580):0.0019530649):0.0045723090):0.0000021471	((LC066328.1_Stephanosphaera_pluvialis_UTEX_771:0.0031647553	AB360748.1_Haematococcus_zimbabwiensis_SAG26.96:0.0138958517):0.0099499577	AB451188.1_Hamakko_caudatus:0.0000025959):0.0256527398):0.0000023875	((Oophila_amblystomatidis_LA2008_KJ635658_USA_host:0.0025610137	Chlorococcum_rugosum_UTEX_1785_AB983621_Kawasaki_et_al_2015_USA_Port_Isabel_Texas_free_living:0.0183840112):0.0029011823	Oophila_amblystomatidis_CT2007_KJ635657_USA_host:0.0264313338):0.0057496265):0.0242111590	(((((U41175.1_Tetracystis_aeria:0.0176268734	Chlamydomonas_moewusii_CMU70786:0.0177787031):0.0117757172	Chlamydomonas_acidophila_OU030/a_AJ628977_free_living:0.0094243267):0.0029657390	(((((Unique_4sequences:0.0000011059	(((Oophila_amblystomatidis_R-a2_KJ711140_SUBCLADE4:0.0000011059	Oophila_amblystomatidis_R-b9_KJ711147_SUBCLADE4:0.0000011059):0.0000011059	Oophila_amblystomatidis_R-b7_KJ711145_SUBCLADE4:0.0018425865):0.0018425501	Chlamydomonas_nasuta_NIES2225_AB701502_free_living:0.0075794461):0.0000011059):0.0037045654	Oophila_amblystomatidis_SL-3_KJ711225_SUBCLADE3:0.0000011059):0.0018446778	(Oophila_amblystomatidis_BB_cul-B_KJ711138_SUBCLADE3:0.0000011059	Oophila_amblystomatidis_BB_cul-J_KJ711136_SUBCLADE3:0.0000011059):0.0000011059):0.0039923420	Chlamydomonas_pseudogloeogama_AF517097:0.0061425957):0.0100961112	(Chlamydomonad_sp._NDem9/21T-11d_AY220572_free_living:0.0220874632	(((Oophila_amblystomatidis_CA-3-8_KJ711161_SUBCLADE2:0.0000011059	Oophila_amblystomatidis_CA-2-5_KJ711151__SUBCLADE2:0.0018408006):0.0000011059	Oophila_amblystomatidis_BF-4-8_KJ711173_SUBCLADE2:0.0036946165):0.0055667699	((Oophila_amblystomatidis_RM-1_KJ711220_SUBCLADE1:0.0000011059	Oophila_amblystomatidis_Hb_cul-rk_KJ711137_SUBCLADE1:0.0000011059):0.0000011059	Oophila_amblystomatidis_GSa-ek11_KJ711190_SUBCLADE1:0.0000011059):0.0000021298):0.0098600637):0.0119435978):0.0131250236):0.0380969646	((AB058373.1_Chlamydomonas_parkeae_MBIC10599:0.0431573140	AJ781311.1_Chlamydomonas_noctigama_SAG:0.0156791475):0.0021633001	JN903992.1_Spongiococcum_aplanosporum_SAG:0.0166481621):0.0092225521):0.0239350759	(D86501.1_Carteria_crucifera:0.0390999304	((X56103.1_S.obliquus:0.0443799220	X13688.1:0.0477123064):0.0000021566	(U63101.1_Bracteacoccus_aerius:0.0272917182	AF182816.1_Aphanochaete_magnum_UTEXB1909:0.0302899072):0.0197718715):0.0348153847):0.0453090102):0.0117161359);
(AF395437.1_Characiosiphon_rivularisUTEX_LB1763:0.0674804355	((((((Unique_28sequences:0.0000013768	((LC066328.1_Stephanosphaera_pluvialis_UTEX_771:0.0030612217	AB360748.1_Haematococcus_zimbabwiensis_SAG26.96:0.0119843739):0.0098388481	AB451188.1_Hamakko_caudatus:0.0000013768):0.0258526041):0.0055684250	((Oophila_amblystomatidis_LA2008_KJ635658_USA_host:0.0022412766	Chlorococcum_rugosum_UTEX_1785_AB983621_Kawasaki_et_al_2015_USA_Port_Isabel_Texas_free_living:0.0176068703):0.0104740498	((Oophila_amblystomatidis_KY091670_Suddent_Tract:0.0000013768	Oophila_amblystomatidis_KY091671_Kingston:0.0000013768):0.0073468521	Oophila_amblystomatidis_CT2007_KJ635657_USA_host:0.0206855201):0.0042185655):0.0021271454):0.0043140315	(Chlorococcum_diplobionticum_UTEX950_U70587_free_living:0.0321379610	((Chlorococcum_microstigmatum_UTEX_1777_AB983616_Kawasaki_et_al_2015_USA_Elkhart_Indiana_free_living:0.0036539069	Chlorococcum_olefaciens_COU41176:0.0036968146):0.0239346217	Chlamydopodium_vacuolatum_UTEX2111_M63001_free_living:0.0024582334):0.0232116150):0.0000032140):0.0248548482	KC986379.1_Haematococcus_pluvialis_KNU-F-2009-H1:0.0180368838):0.0092888487	DQ009745.1_Brachiomonas_submarina_UTEX403:0.0000030756):0.0432719797	(D86501.1_Carteria_crucifera:0.0424992462	(((X56103.1_S.obliquus:0.0647890510	X13688.1:0.0476120981):0.0149578831	AF182816.1_Aphanochaete_magnum_UTEXB1909:0.0543327576):0.0071850171	U63101.1_Bracteacoccus_aerius:0.0271702822):0.0366803159):0.0190575512):0.0000032993	((((U41175.1_Tetracystis_aeria:0.0083751194	(((((((Unique_4sequences:0.0000013768	(((Oophila_amblystomatidis_BB_cul-B_KJ711138_SUBCLADE3:0.0000013768	Oophila_amblystomatidis_BB_cul-J_KJ711136_SUBCLADE3:0.0000013768):0.0016328223	Chlamydomonas_pseudogloeogama_AF517097:0.0296927483):0.0001530364	Oophila_amblystomatidis_SL-3_KJ711225_SUBCLADE3:0.0000013768):0.0091077475):0.0000037783	Chlamydomonas_nasuta_NIES2225_AB701502_free_living:0.0109716418):0.0072518414	(Oophila_amblystomatidis_R-a2_KJ711140_SUBCLADE4:0.0000013768	Oophila_amblystomatidis_R-b9_KJ711147_SUBCLADE4:0.0000013768):0.0053835806):0.0000013768	Oophila_amblystomatidis_R-b7_KJ711145_SUBCLADE4:0.0035810591):0.0184766793	Chlamydomonad_sp._NDem9/21T-11d_AY220572_free_living:0.0150583089):0.0081732933	(((Oophila_amblystomatidis_CA-3-8_KJ711161_SUBCLADE2:0.0000013768	Oophila_amblystomatidis_BF-4-8_KJ711173_SUBCLADE2:0.0000013768):0.0000013768	Oophila_amblystomatidis_CA-2-5_KJ711151__SUBCLADE2:0.0017873977):0.0053780853	(Oophila_amblystomatidis_RM-1_KJ711220_SUBCLADE1:0.0017828491	(Oophila_amblystomatidis_Hb_cul-rk_KJ711137_SUBCLADE1:0.0000013768	Oophila_amblystomatidis_GSa-ek11_KJ711190_SUBCLADE1:0.0000013768):0.0000013768):0.0018497317):0.0161851035):0.0195078167	(Chlamydomonas_acidophila_OU030/a_AJ628977_free_living:0.0080545866	Chlamydomonas_moewusii_CMU70786:0.0168176878):0.0065785049):0.0146340550):0.0353103442	JN903992.1_Spongiococcum_aplanosporum_SAG:0.0115469802):0.0055104659	AB058373.1_Chlamydomonas_parkeae_MBIC10599:0.0611117118):0.0031228159	AJ781311.1_Chlamydomonas_noctigama_SAG:0.0263630167):0.0439762939);
(AF395437.1_Characiosiphon_rivularisUTEX_LB1763:0.0335761494	(((((Unique_28sequences:0.0000022843	((LC066328.1_Stephanosphaera_pluvialis_UTEX_771:0.0054860607	AB360748.1_Haematococcus_zimbabwiensis_SAG26.96:0.0000028838):0.0074519888	AB451188.1_Hamakko_caudatus:0.0073334818):0.0019235157):0.0017575372	((Chlorococcum_diplobionticum_UTEX950_U70587_free_living:0.0269159903	((Chlorococcum_microstigmatum_UTEX_1777_AB983616_Kawasaki_et_al_2015_USA_Elkhart_Indiana_free_living:0.0015216509	Chlorococcum_olefaciens_COU41176:0.0039856080):0.0247166057	Chlamydopodium_vacuolatum_UTEX2111_M63001_free_living:0.0003362076):0.0162901604):0.0000021254	(KC986379.1_Haematococcus_pluvialis_KNU-F-2009-H1:0.0076276411	DQ009745.1_Brachiomonas_submarina_UTEX403:0.0140141351):0.0217141652):0.0046897622):0.0047374748	(Oophila_amblystomatidis_LA2008_KJ635658_USA_host:0.0060243608	Chlorococcum_rugosum_UTEX_1785_AB983621_Kawasaki_et_al_2015_USA_Port_Isabel_Texas_free_living:0.0098730097):0.0082522496):0.0043905403	Oophila_amblystomatidis_CT2007_KJ635657_USA_host:0.0140051137):0.0044886529	(Oophila_amblystomatidis_KY091670_Suddent_Tract:0.0000010593	Oophila_amblystomatidis_KY091671_Kingston:0.0000010593):0.0137402374):0.0182389689	(((((U41175.1_Tetracystis_aeria:0.0136767384	Chlamydomonas_moewusii_CMU70786:0.0230595812):0.0063539476	((((Unique_4sequences:0.0000010593	((Oophila_amblystomatidis_R-a2_KJ711140_SUBCLADE4:0.0017376115	Oophila_amblystomatidis_R-b9_KJ711147_SUBCLADE4:0.0000010593):0.0000322654	Oophila_amblystomatidis_R-b7_KJ711145_SUBCLADE4:0.0035692596):0.0000010593):0.0000025765	(((Oophila_amblystomatidis_BB_cul-B_KJ711138_SUBCLADE3:0.0000010593	Oophila_amblystomatidis_BB_cul-J_KJ711136_SUBCLADE3:0.0000010593):0.0072879274	Chlamydomonas_pseudogloeogama_AF517097:0.0108147544):0.0000028415	Oophila_amblystomatidis_SL-3_KJ711225_SUBCLADE3:0.0000022861):0.0072621654):0.0042891283	Chlamydomonas_nasuta_NIES2225_AB701502_free_living:0.0127393868):0.0168039221	(Chlamydomonad_sp._NDem9/21T-11d_AY220572_free_living:0.0049878289	(((Oophila_amblystomatidis_CA-3-8_KJ711161_SUBCLADE2:0.0000010593	Oophila_amblystomatidis_CA-2-5_KJ711151__SUBCLADE2:0.0017897849):0.0000010593	Oophila_amblystomatidis_BF-4-8_KJ711173_SUBCLADE2:0.0036068980):0.0034203315	(Oophila_amblystomatidis_RM-1_KJ711220_SUBCLADE1:0.0017894644	(Oophila_amblystomatidis_Hb_cul-rk_KJ711137_SUBCLADE1:0.0000010593	Oophila_amblystomatidis_GSa-ek11_KJ711190_SUBCLADE1:0.0000010593):0.0000010593):0.0038543846):0.0283766674):0.0112584283):0.0225320213):0.0035473500	Chlamydomonas_acidophila_OU030/a_AJ628977_free_living:0.0082223438):0.0235486907	((AB058373.1_Chlamydomonas_parkeae_MBIC10599:0.0377133241	AJ781311.1_Chlamydomonas_noctigama_SAG:0.0310912424):0.0033124194	JN903992.1_Spongiococcum_aplanosporum_SAG:0.0081704662):0.0229668184):0.0429469539	(D86501.1_Carteria_crucifera:0.0315440686	((X56103.1_S.obliquus:0.0332232115	X13688.1:0.0547677028):0.0050868824	(U63101.1_Bracteacoccus_aerius:0.0145111783	AF182816.1_Aphanochaete_magnum_UTEXB1909:0.0740024061):0.0241971910):0.0321716717):0.0597976115):0.0150450797);
(AF395437.1_Characiosiphon_rivularisUTEX_LB1763:0.0125019435	(((((Unique_28sequences:0.0000012903	((LC066328.1_Stephanosphaera_pluvialis_UTEX_771:0.0000012903	AB360748.1_Haematococcus_zimbabwiensis_SAG26.96:0.0018527796):0.0117734324	AB451188.1_Hamakko_caudatus:0.0015919861):0.0059301530):0.0038325240	(Oophila_amblystomatidis_LA2008_KJ635658_USA_host:0.0012198443	Chlorococcum_rugosum_UTEX_1785_AB983621_Kawasaki_et_al_2015_USA_Port_Isabel_Texas_free_living:0.0147598624):0.0141434264):0.0000024542	((Chlorococcum_diplobionticum_UTEX950_U70587_free_living:0.0053768479	((Chlorococcum_microstigmatum_UTEX_1777_AB983616_Kawasaki_et_al_2015_USA_Elkhart_Indiana_free_living:0.0017169365	Chlorococcum_olefaciens_COU41176:0.0018920873):0.0090464876	Chlamydopodium_vacuolatum_UTEX2111_M63001_free_living:0.0067329472):0.0301134742):0.0000025251	(KC986379.1_Haematococcus_pluvialis_KNU-F-2009-H1:0.0021841857	DQ009745.1_Brachiomonas_submarina_UTEX403:0.0288695930):0.0263854522):0.0078459172):0.0023413202	((Oophila_amblystomatidis_KY091670_Suddent_Tract:0.0000012903	Oophila_amblystomatidis_KY091671_Kingston:0.0000012903):0.0000027704	(D86501.1_Carteria_crucifera:0.0252852310	(((X56103.1_S.obliquus:0.0381590607	X13688.1:0.0181887275):0.0200087458	U63101.1_Bracteacoccus_aerius:0.0702857490):0.0112159154	AF182816.1_Aphanochaete_magnum_UTEXB1909:0.0873735958):0.0263605126):0.1083729948):0.0092064332):0.0197808289	Oophila_amblystomatidis_CT2007_KJ635657_USA_host:0.0158274285):0.0185247364	((((((((U41175.1_Tetracystis_aeria:0.0076031005	((AB058373.1_Chlamydomonas_parkeae_MBIC10599:0.0350927148	AJ781311.1_Chlamydomonas_noctigama_SAG:0.0101545324):0.0131318484	JN903992.1_Spongiococcum_aplanosporum_SAG:0.0029964109):0.0405353626):0.0147139413	(Chlamydomonas_acidophila_OU030/a_AJ628977_free_living:0.0185086720	Chlamydomonas_moewusii_CMU70786:0.0355940248):0.0037870160):0.0075845238	(((Oophila_amblystomatidis_CA-3-8_KJ711161_SUBCLADE2:0.0000012903	Oophila_amblystomatidis_CA-2-5_KJ711151__SUBCLADE2:0.0000012903):0.0000012903	Oophila_amblystomatidis_BF-4-8_KJ711173_SUBCLADE2:0.0036199013):0.0019387770	((Oophila_amblystomatidis_RM-1_KJ711220_SUBCLADE1:0.0000012903	Oophila_amblystomatidis_GSa-ek11_KJ711190_SUBCLADE1:0.0000012903):0.0000012903	Oophila_amblystomatidis_Hb_cul-rk_KJ711137_SUBCLADE1:0.0000012903):0.0072541392):0.0096447154):0.0091371520	Chlamydomonad_sp._NDem9/21T-11d_AY220572_free_living:0.0193044938):0.0043153014	Chlamydomonas_nasuta_NIES2225_AB701502_free_living:0.0135366149):0.0090483106	((Oophila_amblystomatidis_R-a2_KJ711140_SUBCLADE4:0.0036147800	Oophila_amblystomatidis_R-b9_KJ711147_SUBCLADE4:0.0000012903):0.0000024441	Oophila_amblystomatidis_R-b7_KJ711145_SUBCLADE4:0.0000012903):0.0000024272):0.0036295267	Unique_4sequences:0.0000012903):0.0050922268	(((Oophila_amblystomatidis_BB_cul-B_KJ711138_SUBCLADE3:0.0000012903	Oophila_amblystomatidis_BB_cul-J_KJ711136_SUBCLADE3:0.0000012903):0.0018170759	Chlamydomonas_pseudogloeogama_AF517097:0.0163266918):0.0000029447	Oophila_amblystomatidis_SL-3_KJ711225_SUBCLADE3:0.0000030239):0.0022807824):0.0542466696);
(AF395437.1_Characiosiphon_rivularisUTEX_LB1763:0.0462796723	(Unique_28sequences:0.0000017091	(((Oophila_amblystomatidis_LA2008_KJ635658_USA_host:0.0063479864	Chlorococcum_rugosum_UTEX_1785_AB983621_Kawasaki_et_al_2015_USA_Port_Isabel_Texas_free_living:0.0369998446):0.0000026335	((Oophila_amblystomatidis_KY091670_Suddent_Tract:0.0000017091	Oophila_amblystomatidis_KY091671_Kingston:0.0000017091):0.0135232459	Oophila_amblystomatidis_CT2007_KJ635657_USA_host:0.0414853648):0.0014282553):0.0103098071	((LC066328.1_Stephanosphaera_pluvialis_UTEX_771:0.0000023930	AB360748.1_Haematococcus_zimbabwiensis_SAG26.96:0.0036713886):0.0095392808	AB451188.1_Hamakko_caudatus:0.0016797874):0.0038297312):0.0000031863):0.0000021803	(((Chlorococcum_diplobionticum_UTEX950_U70587_free_living:0.0000028305	(D86501.1_Carteria_crucifera:0.0107573289	((X56103.1_S.obliquus:0.0445881840	X13688.1:0.0302943397):0.0000028661	(U63101.1_Bracteacoccus_aerius:0.0312901577	AF182816.1_Aphanochaete_magnum_UTEXB1909:0.0389991659):0.0105534422):0.0599733042):0.1087348797):0.0328156837	((Chlorococcum_microstigmatum_UTEX_1777_AB983616_Kawasaki_et_al_2015_USA_Elkhart_Indiana_free_living:0.0037626589	Chlorococcum_olefaciens_COU41176:0.0036734812):0.0125719891	Chlamydopodium_vacuolatum_UTEX2111_M63001_free_living:0.0164217240):0.0139348049):0.0000023636	((KC986379.1_Haematococcus_pluvialis_KNU-F-2009-H1:0.0083943375	DQ009745.1_Brachiomonas_submarina_UTEX403:0.0196417498):0.0069961362	((((((U41175.1_Tetracystis_aeria:0.0095607756	Chlamydomonas_moewusii_CMU70786:0.0139561006):0.0075945594	Chlamydomonas_acidophila_OU030/a_AJ628977_free_living:0.0059341595):0.0033429661	((((Unique_4sequences:0.0000027419	(((Oophila_amblystomatidis_BB_cul-B_KJ711138_SUBCLADE3:0.0000017091	Oophila_amblystomatidis_BB_cul-J_KJ711136_SUBCLADE3:0.0000017091):0.0000025340	Chlamydomonas_pseudogloeogama_AF517097:0.0110449426):0.0036330364	Oophila_amblystomatidis_SL-3_KJ711225_SUBCLADE3:0.0000025620):0.0018037828):0.0000022653	((Oophila_amblystomatidis_R-a2_KJ711140_SUBCLADE4:0.0000017091	Oophila_amblystomatidis_R-b9_KJ711147_SUBCLADE4:0.0000017091):0.0000017091	Oophila_amblystomatidis_R-b7_KJ711145_SUBCLADE4:0.0018061435):0.0018052659):0.0067562770	Chlamydomonas_nasuta_NIES2225_AB701502_free_living:0.0083047252):0.0151333247	(Chlamydomonad_sp._NDem9/21T-11d_AY220572_free_living:0.0170214915	((Oophila_amblystomatidis_CA-3-8_KJ711161_SUBCLADE2:0.0000017091	(Oophila_amblystomatidis_BF-4-8_KJ711173_SUBCLADE2:0.0036242482	Oophila_amblystomatidis_CA-2-5_KJ711151__SUBCLADE2:0.0036150043):0.0000017091):0.0000022173	((Oophila_amblystomatidis_RM-1_KJ711220_SUBCLADE1:0.0000017091	Oophila_amblystomatidis_Hb_cul-rk_KJ711137_SUBCLADE1:0.0000017091):0.0000022229	Oophila_amblystomatidis_GSa-ek11_KJ711190_SUBCLADE1:0.0000024466):0.0036092788):0.0117159359):0.0084787803):0.0131631189):0.0351169853	JN903992.1_Spongiococcum_aplanosporum_SAG:0.0090969140):0.0112869531	AB058373.1_Chlamydomonas_parkeae_MBIC10599:0.0356562170):0.0064154221	AJ781311.1_Chlamydomonas_noctigama_SAG:0.0040332429):0.0518981589):0.0210091815):0.0062300015);
(AF395437.1_Characiosiphon_rivularisUTEX_LB1763:0.0427288689	(((Unique_28sequences:0.0000010249	((LC066328.1_Stephanosphaera_pluvialis_UTEX_771:0.0000010249	AB451188.1_Hamakko_caudatus:0.0035113990):0.0071245248	AB360748.1_Haematococcus_zimbabwiensis_SAG26.96:0.0000010249):0.0128846529):0.0018007023	((Oophila_amblystomatidis_KY091670_Suddent_Tract:0.0000010249	Oophila_amblystomatidis_KY091671_Kingston:0.0000010249):0.0065304953	(Chlorococcum_diplobionticum_UTEX950_U70587_free_living:0.0080665428	((KC986379.1_Haematococcus_pluvialis_KNU-F-2009-H1:0.0046043352	(DQ009745.1_Brachiomonas_submarina_UTEX403:0.0000021478	((((U41175.1_Tetracystis_aeria:0.0053595222	(((((((Unique_4sequences:0.0000010249	((Oophila_amblystomatidis_BB_cul-B_KJ711138_SUBCLADE3:0.0000010249	Oophila_amblystomatidis_BB_cul-J_KJ711136_SUBCLADE3:0.0000010249):0.0017814927	Oophila_amblystomatidis_SL-3_KJ711225_SUBCLADE3:0.0000010249):0.0017795748):0.0000026726	Chlamydomonas_nasuta_NIES2225_AB701502_free_living:0.0151251798):0.0054189218	Oophila_amblystomatidis_R-b7_KJ711145_SUBCLADE4:0.0035880780):0.0000025552	(Oophila_amblystomatidis_R-a2_KJ711140_SUBCLADE4:0.0017563193	Oophila_amblystomatidis_R-b9_KJ711147_SUBCLADE4:0.0000010249):0.0000023671):0.0035605516	Chlamydomonas_pseudogloeogama_AF517097:0.0097522925):0.0216371312	(Chlamydomonad_sp._NDem9/21T-11d_AY220572_free_living:0.0166783851	((((Oophila_amblystomatidis_CA-3-8_KJ711161_SUBCLADE2:0.0000010249	Oophila_amblystomatidis_Hb_cul-rk_KJ711137_SUBCLADE1:0.0000010249):0.0000010249	Oophila_amblystomatidis_GSa-ek11_KJ711190_SUBCLADE1:0.0000010249):0.0000010249	(Oophila_amblystomatidis_RM-1_KJ711220_SUBCLADE1:0.0018017466	Oophila_amblystomatidis_CA-2-5_KJ711151__SUBCLADE2:0.0018016983):0.0000010249):0.0000010249	Oophila_amblystomatidis_BF-4-8_KJ711173_SUBCLADE2:0.0036278213):0.0165308633):0.0138287399):0.0215940185	(Chlamydomonas_acidophila_OU030/a_AJ628977_free_living:0.0198810777	Chlamydomonas_moewusii_CMU70786:0.0126459419):0.0062016329):0.0035786836):0.0379446249	(AB058373.1_Chlamydomonas_parkeae_MBIC10599:0.0450106707	JN903992.1_Spongiococcum_aplanosporum_SAG:0.0000021190):0.0054944102):0.0005463297	AJ781311.1_Chlamydomonas_noctigama_SAG:0.0029977084):0.0419794502	(D86501.1_Carteria_crucifera:0.0220248499	((X56103.1_S.obliquus:0.0317746285	X13688.1:0.0075003128):0.0114473446	(U63101.1_Bracteacoccus_aerius:0.0253348203	AF182816.1_Aphanochaete_magnum_UTEXB1909:0.0484412295):0.0059075530):0.0377093044):0.0134719963):0.0205184699):0.0227867620):0.0265896245	((Chlorococcum_microstigmatum_UTEX_1777_AB983616_Kawasaki_et_al_2015_USA_Elkhart_Indiana_free_living:0.0000010249	Chlorococcum_olefaciens_COU41176:0.0053723744):0.0035230428	Chlamydopodium_vacuolatum_UTEX2111_M63001_free_living:0.0000024532):0.0218212464):0.0000027318):0.0037089570):0.0025891713):0.0017373856	(Oophila_amblystomatidis_LA2008_KJ635658_USA_host:0.0017681606	Oophila_amblystomatidis_CT2007_KJ635657_USA_host:0.0130261868):0.0000023604):0.0046607672	Chlorococcum_rugosum_UTEX_1785_AB983621_Kawasaki_et_al_2015_USA_Port_Isabel_Texas_free_living:0.0008210171);
(AF395437.1_Characiosiphon_rivularisUTEX_LB1763:0.0360523488	(((Unique_28sequences:0.0000010319	((Oophila_amblystomatidis_KY091670_Suddent_Tract:0.0000010319	Oophila_amblystomatidis_KY091671_Kingston:0.0000010319):0.0125696784	((Chlorococcum_diplobionticum_UTEX950_U70587_free_living:0.0167017759	((DQ009745.1_Brachiomonas_submarina_UTEX403:0.0089337145	((((((U41175.1_Tetracystis_aeria:0.0116426250	(Chlamydomonas_acidophila_OU030/a_AJ628977_free_living:0.0130460613	Chlamydomonas_moewusii_CMU70786:0.0105817688):0.0068383065):0.0056313108	(((((((Unique_4sequences:0.0000010319	(((Oophila_amblystomatidis_BB_cul-B_KJ711138_SUBCLADE3:0.0000010319	Oophila_amblystomatidis_SL-3_KJ711225_SUBCLADE3:0.0000010319):0.0000010319	Oophila_amblystomatidis_BB_cul-J_KJ711136_SUBCLADE3:0.0000010319):0.0000010319	Chlamydomonas_pseudogloeogama_AF517097:0.0078298538):0.0073557839):0.0017927703	Oophila_amblystomatidis_R-b7_KJ711145_SUBCLADE4:0.0017934133):0.0000010319	Oophila_amblystomatidis_R-a2_KJ711140_SUBCLADE4:0.0000010319):0.0000010319	Oophila_amblystomatidis_R-b9_KJ711147_SUBCLADE4:0.0000010319):0.0093113570	Chlamydomonas_nasuta_NIES2225_AB701502_free_living:0.0084211378):0.0021949674	Chlamydomonad_sp._NDem9/21T-11d_AY220572_free_living:0.0194058457):0.0169705668	((Oophila_amblystomatidis_CA-3-8_KJ711161_SUBCLADE2:0.0000010319	((Oophila_amblystomatidis_RM-1_KJ711220_SUBCLADE1:0.0035874609	(Oophila_amblystomatidis_Hb_cul-rk_KJ711137_SUBCLADE1:0.0000010319	Oophila_amblystomatidis_GSa-ek11_KJ711190_SUBCLADE1:0.0000010319):0.0000010319):0.0035793735	Oophila_amblystomatidis_CA-2-5_KJ711151__SUBCLADE2:0.0035907104):0.0000010319):0.0000010319	Oophila_amblystomatidis_BF-4-8_KJ711173_SUBCLADE2:0.0072800118):0.0119630505):0.0084801445):0.0391730019	JN903992.1_Spongiococcum_aplanosporum_SAG:0.0116497520):0.0113667696	AB058373.1_Chlamydomonas_parkeae_MBIC10599:0.0332354097):0.0063261565	AJ781311.1_Chlamydomonas_noctigama_SAG:0.0034855898):0.0377618881	(D86501.1_Carteria_crucifera:0.0206826308	((X56103.1_S.obliquus:0.0248146828	X13688.1:0.0188602991):0.0102558900	(U63101.1_Bracteacoccus_aerius:0.0634093111	AF182816.1_Aphanochaete_magnum_UTEXB1909:0.0627867161):0.0109634118):0.0391896420):0.0720603514):0.0076502156):0.0178048347	((Chlorococcum_microstigmatum_UTEX_1777_AB983616_Kawasaki_et_al_2015_USA_Elkhart_Indiana_free_living:0.0000010319	Chlorococcum_olefaciens_COU41176:0.0018127296):0.0131352447	Chlamydopodium_vacuolatum_UTEX2111_M63001_free_living:0.0122918489):0.0125276115):0.0058510002):0.0000020574	KC986379.1_Haematococcus_pluvialis_KNU-F-2009-H1:0.0206463271):0.0026183198):0.0020088271):0.0000020940	((LC066328.1_Stephanosphaera_pluvialis_UTEX_771:0.0000010319	AB360748.1_Haematococcus_zimbabwiensis_SAG26.96:0.0093321195):0.0054477323	AB451188.1_Hamakko_caudatus:0.0000023353):0.0152500391):0.0059912031	(Oophila_amblystomatidis_LA2008_KJ635658_USA_host:0.0000010319	Chlorococcum_rugosum_UTEX_1785_AB983621_Kawasaki_et_al_2015_USA_Port_Isabel_Texas_free_living:0.0198975123):0.0052773030):0.0178036249	Oophila_amblystomatidis_CT2007_KJ635657_USA_host:0.0063566231);
(AF395437.1_Characiosiphon_rivularisUTEX_LB1763:0.0220609400	((((Unique_28sequences:0.0000010038	((LC066328.1_Stephanosphaera_pluvialis_UTEX_771:0.0015524666	AB360748.1_Haematococcus_zimbabwiensis_SAG26.96:0.0134938980):0.0056863998	AB451188.1_Hamakko_caudatus:0.0000010038):0.0129388281):0.0035986016	((Oophila_amblystomatidis_LA2008_KJ635658_USA_host:0.0000010038	Chlorococcum_rugosum_UTEX_1785_AB983621_Kawasaki_et_al_2015_USA_Port_Isabel_Texas_free_living:0.0036581516):0.0054382120	((Chlorococcum_diplobionticum_UTEX950_U70587_free_living:0.0186604567	((Chlorococcum_microstigmatum_UTEX_1777_AB983616_Kawasaki_et_al_2015_USA_Elkhart_Indiana_free_living:0.0000010038	Chlorococcum_olefaciens_COU41176:0.0036028131):0.0123633506	Chlamydopodium_vacuolatum_UTEX2111_M63001_free_living:0.0045964081):0.0112622660):0.0000026269	(KC986379.1_Haematococcus_pluvialis_KNU-F-2009-H1:0.0135263287	DQ009745.1_Brachiomonas_submarina_UTEX403:0.0180170701):0.0159742006):0.0056169500):0.0000021625):0.0036804501	Oophila_amblystomatidis_CT2007_KJ635657_USA_host:0.0153052932):0.0017488817	(Oophila_amblystomatidis_KY091670_Suddent_Tract:0.0000010038	Oophila_amblystomatidis_KY091671_Kingston:0.0000010038):0.0000026607):0.0126967588	(((((U41175.1_Tetracystis_aeria:0.0168993564	Chlamydomonas_moewusii_CMU70786:0.0150846508):0.0067721788	(((((Unique_4sequences:0.0000010038	Oophila_amblystomatidis_R-b7_KJ711145_SUBCLADE4:0.0017838389):0.0000010038	(Oophila_amblystomatidis_R-a2_KJ711140_SUBCLADE4:0.0035793264	Oophila_amblystomatidis_R-b9_KJ711147_SUBCLADE4:0.0000010038):0.0000020117):0.0000010038	(((Oophila_amblystomatidis_BB_cul-B_KJ711138_SUBCLADE3:0.0000010038	Oophila_amblystomatidis_BB_cul-J_KJ711136_SUBCLADE3:0.0000010038):0.0000010038	Oophila_amblystomatidis_SL-3_KJ711225_SUBCLADE3:0.0000010038):0.0000010038	Chlamydomonas_pseudogloeogama_AF517097:0.0029354250):0.0129339675):0.0090294757	Chlamydomonas_nasuta_NIES2225_AB701502_free_living:0.0080916354):0.0087518556	(Chlamydomonad_sp._NDem9/21T-11d_AY220572_free_living:0.0087834411	(((Oophila_amblystomatidis_CA-3-8_KJ711161_SUBCLADE2:0.0000010038	Oophila_amblystomatidis_CA-2-5_KJ711151__SUBCLADE2:0.0017917771):0.0000010038	Oophila_amblystomatidis_BF-4-8_KJ711173_SUBCLADE2:0.0110189085):0.0106408674	((Oophila_amblystomatidis_RM-1_KJ711220_SUBCLADE1:0.0000010038	Oophila_amblystomatidis_Hb_cul-rk_KJ711137_SUBCLADE1:0.0000010038):0.0000010038	Oophila_amblystomatidis_GSa-ek11_KJ711190_SUBCLADE1:0.0000010038):0.0021736004):0.0132262661):0.0100329221):0.0121612526):0.0045295386	Chlamydomonas_acidophila_OU030/a_AJ628977_free_living:0.0143878265):0.0215681344	((AB058373.1_Chlamydomonas_parkeae_MBIC10599:0.0396446104	AJ781311.1_Chlamydomonas_noctigama_SAG:0.0074384354):0.0058204464	JN903992.1_Spongiococcum_aplanosporum_SAG:0.0128627719):0.0070619620):0.0445727732	(D86501.1_Carteria_crucifera:0.0196228688	((X56103.1_S.obliquus:0.0363552098	X13688.1:0.0303380991):0.0049867349	(U63101.1_Bracteacoccus_aerius:0.0344192360	AF182816.1_Aphanochaete_magnum_UTEXB1909:0.0380955473):0.0138467984):0.0257443794):0.0268838285):0.0282645895);
(AF395437.1_Characiosiphon_rivularisUTEX_LB1763:0.0494513824	(((((Unique_28sequences:0.0000009851	((LC066328.1_Stephanosphaera_pluvialis_UTEX_771:0.0000026730	AB360748.1_Haematococcus_zimbabwiensis_SAG26.96:0.0054919754):0.0042284362	AB451188.1_Hamakko_caudatus:0.0012362233):0.0160454808):0.0043684252	(Chlorococcum_diplobionticum_UTEX950_U70587_free_living:0.0248023173	(KC986379.1_Haematococcus_pluvialis_KNU-F-2009-H1:0.0330125183	((DQ009745.1_Brachiomonas_submarina_UTEX403:0.0161391954	(((((((U41175.1_Tetracystis_aeria:0.0097135300	Chlamydomonas_moewusii_CMU70786:0.0133168761):0.0061539956	((((Unique_4sequences:0.0000022692	(((Oophila_amblystomatidis_BB_cul-B_KJ711138_SUBCLADE3:0.0000009851	Oophila_amblystomatidis_BB_cul-J_KJ711136_SUBCLADE3:0.0000009851):0.0034753646	Chlamydomonas_pseudogloeogama_AF517097:0.0333083617):0.0001632600	Oophila_amblystomatidis_SL-3_KJ711225_SUBCLADE3:0.0000009851):0.0073287248):0.0000022746	((Oophila_amblystomatidis_R-a2_KJ711140_SUBCLADE4:0.0035771157	Oophila_amblystomatidis_R-b9_KJ711147_SUBCLADE4:0.0000009851):0.0000023755	Oophila_amblystomatidis_R-b7_KJ711145_SUBCLADE4:0.0000009851):0.0054361913):0.0151223999	Chlamydomonas_nasuta_NIES2225_AB701502_free_living:0.0000024014):0.0082868885	(Chlamydomonad_sp._NDem9/21T-11d_AY220572_free_living:0.0104466286	(((Oophila_amblystomatidis_CA-3-8_KJ711161_SUBCLADE2:0.0000009851	Oophila_amblystomatidis_CA-2-5_KJ711151__SUBCLADE2:0.0035822517):0.0000009851	Oophila_amblystomatidis_BF-4-8_KJ711173_SUBCLADE2:0.0035773984):0.0031138835	(Oophila_amblystomatidis_RM-1_KJ711220_SUBCLADE1:0.0035836387	(Oophila_amblystomatidis_Hb_cul-rk_KJ711137_SUBCLADE1:0.0000009851	Oophila_amblystomatidis_GSa-ek11_KJ711190_SUBCLADE1:0.0000009851):0.0000009851):0.0022561146):0.0112458719):0.0167847589):0.0145840135):0.0069441551	Chlamydomonas_acidophila_OU030/a_AJ628977_free_living:0.0109619494):0.0275806568	JN903992.1_Spongiococcum_aplanosporum_SAG:0.0102162433):0.0017625042	AB058373.1_Chlamydomonas_parkeae_MBIC10599:0.0623156595):0.0086434870	AJ781311.1_Chlamydomonas_noctigama_SAG:0.0044594426):0.0298409453	(D86501.1_Carteria_crucifera:0.0279706917	((X56103.1_S.obliquus:0.0751435562	(U63101.1_Bracteacoccus_aerius:0.0386818100	AF182816.1_Aphanochaete_magnum_UTEXB1909:0.0730633761):0.0147113291):0.0000026942	X13688.1:0.0402979839):0.0191363404):0.0491639362):0.0258728307):0.0028845431	((Chlorococcum_microstigmatum_UTEX_1777_AB983616_Kawasaki_et_al_2015_USA_Elkhart_Indiana_free_living:0.0000025584	Chlorococcum_olefaciens_COU41176:0.0071843930):0.0265991052	Chlamydopodium_vacuolatum_UTEX2111_M63001_free_living:0.0062082831):0.0283148426):0.0162795236):0.0000019894):0.0146369235):0.0016628291	Chlorococcum_rugosum_UTEX_1785_AB983621_Kawasaki_et_al_2015_USA_Port_Isabel_Texas_free_living:0.0215645804):0.0017152319	Oophila_amblystomatidis_LA2008_KJ635658_USA_host:0.0014290439):0.0069537008	(Oophila_amblystomatidis_KY091670_Suddent_Tract:0.0000009851	Oophila_amblystomatidis_KY091671_Kingston:0.0000009851):0.0012436827):0.0261506750	Oophila_amblystomatidis_CT2007_KJ635657_USA_host:0.0054170813);
(AF395437.1_Characiosiphon_rivularisUTEX_LB1763:0.0453704974	(((Unique_28sequences:0.0000031061	((LC066328.1_Stephanosphaera_pluvialis_UTEX_771:0.0000010945	AB360748.1_Haematococcus_zimbabwiensis_SAG26.96:0.0115820923):0.0079306653	AB451188.1_Hamakko_caudatus:0.0013708017):0.0160714418):0.0018345467	((Oophila_amblystomatidis_LA2008_KJ635658_USA_host:0.0043430684	Chlorococcum_rugosum_UTEX_1785_AB983621_Kawasaki_et_al_2015_USA_Port_Isabel_Texas_free_living:0.0369385307):0.0050366656	(((Oophila_amblystomatidis_KY091670_Suddent_Tract:0.0000010945	Oophila_amblystomatidis_KY091671_Kingston:0.0000010945):0.0054400430	((Chlorococcum_microstigmatum_UTEX_1777_AB983616_Kawasaki_et_al_2015_USA_Elkhart_Indiana_free_living:0.0018352203	Chlorococcum_olefaciens_COU41176:0.0000010945):0.0094536065	Chlamydopodium_vacuolatum_UTEX2111_M63001_free_living:0.0065559736):0.0112420682):0.0000024898	KC986379.1_Haematococcus_pluvialis_KNU-F-2009-H1:0.0256339479):0.0077230352):0.0000022284):0.0000024239	(Chlorococcum_diplobionticum_UTEX950_U70587_free_living:0.0268901528	Oophila_amblystomatidis_CT2007_KJ635657_USA_host:0.0189624079):0.0094000020):0.0116429261	(DQ009745.1_Brachiomonas_submarina_UTEX403:0.0153939805	(((((U41175.1_Tetracystis_aeria:0.0055424211	((((((Unique_4sequences:0.0000010945	Oophila_amblystomatidis_R-b7_KJ711145_SUBCLADE4:0.0000010945):0.0000010945	(Oophila_amblystomatidis_R-a2_KJ711140_SUBCLADE4:0.0018056614	Oophila_amblystomatidis_R-b9_KJ711147_SUBCLADE4:0.0000010945):0.0000025024):0.0000010945	(((Oophila_amblystomatidis_BB_cul-B_KJ711138_SUBCLADE3:0.0000010945	Oophila_amblystomatidis_BB_cul-J_KJ711136_SUBCLADE3:0.0000010945):0.0036633220	Chlamydomonas_pseudogloeogama_AF517097:0.0118729797):0.0000010945	Oophila_amblystomatidis_SL-3_KJ711225_SUBCLADE3:0.0000010945):0.0055022736):0.0093590617	Chlamydomonas_nasuta_NIES2225_AB701502_free_living:0.0104940507):0.0057166449	(Chlamydomonad_sp._NDem9/21T-11d_AY220572_free_living:0.0126077510	(((Oophila_amblystomatidis_CA-3-8_KJ711161_SUBCLADE2:0.0000010945	Oophila_amblystomatidis_CA-2-5_KJ711151__SUBCLADE2:0.0000010945):0.0000010945	Oophila_amblystomatidis_BF-4-8_KJ711173_SUBCLADE2:0.0018106249):0.0000029778	((Oophila_amblystomatidis_RM-1_KJ711220_SUBCLADE1:0.0000010945	Oophila_amblystomatidis_Hb_cul-rk_KJ711137_SUBCLADE1:0.0000010945):0.0000010945	Oophila_amblystomatidis_GSa-ek11_KJ711190_SUBCLADE1:0.0000010945):0.0036354629):0.0045865945):0.0077073303):0.0141787240	(Chlamydomonas_acidophila_OU030/a_AJ628977_free_living:0.0224201832	Chlamydomonas_moewusii_CMU70786:0.0132240168):0.0090226209):0.0135813269):0.0635685223	JN903992.1_Spongiococcum_aplanosporum_SAG:0.0153601325):0.0098760386	AB058373.1_Chlamydomonas_parkeae_MBIC10599:0.0431585771):0.0050724628	AJ781311.1_Chlamydomonas_noctigama_SAG:0.0091453796):0.0485239834	(D86501.1_Carteria_crucifera:0.0391910253	((X56103.1_S.obliquus:0.0387040106	X13688.1:0.0444066995):0.0073236463	(U63101.1_Bracteacoccus_aerius:0.0214136954	AF182816.1_Aphanochaete_magnum_UTEXB1909:0.0486496633):0.0053341594):0.0251101843):0.0185981673):0.0036574622):0.0166301761);
(AF395437.1_Characiosiphon_rivularisUTEX_LB1763:0.0390648200	((((Unique_28sequences:0.0000011272	((LC066328.1_Stephanosphaera_pluvialis_UTEX_771:0.0038999942	AB360748.1_Haematococcus_zimbabwiensis_SAG26.96:0.0090930342):0.0059768678	AB451188.1_Hamakko_caudatus:0.0038153397):0.0131782543):0.0054713471	Oophila_amblystomatidis_LA2008_KJ635658_USA_host:0.0110402993):0.0000029066	(((Oophila_amblystomatidis_KY091670_Suddent_Tract:0.0000011272	Oophila_amblystomatidis_KY091671_Kingston:0.0000011272):0.0111486180	(KC986379.1_Haematococcus_pluvialis_KNU-F-2009-H1:0.0099369236	(DQ009745.1_Brachiomonas_submarina_UTEX403:0.0058168365	(((((U41175.1_Tetracystis_aeria:0.0043508306	(((((((((Unique_4sequences:0.0000011272	((Oophila_amblystomatidis_BB_cul-B_KJ711138_SUBCLADE3:0.0000011272	Oophila_amblystomatidis_BB_cul-J_KJ711136_SUBCLADE3:0.0000011272):0.0036128137	Oophila_amblystomatidis_SL-3_KJ711225_SUBCLADE3:0.0000011272):0.0054904450):0.0000027225	Chlamydomonas_nasuta_NIES2225_AB701502_free_living:0.0171210372):0.0110881204	(Oophila_amblystomatidis_R-a2_KJ711140_SUBCLADE4:0.0000011272	Oophila_amblystomatidis_R-b9_KJ711147_SUBCLADE4:0.0000011272):0.0054200361):0.0000022799	Oophila_amblystomatidis_R-b7_KJ711145_SUBCLADE4:0.0017962067):0.0040228799	Chlamydomonas_pseudogloeogama_AF517097:0.0183184038):0.0180982328	(((Oophila_amblystomatidis_CA-3-8_KJ711161_SUBCLADE2:0.0000011272	Oophila_amblystomatidis_CA-2-5_KJ711151__SUBCLADE2:0.0018073767):0.0000011272	Oophila_amblystomatidis_BF-4-8_KJ711173_SUBCLADE2:0.0036354899):0.0036250679	(Oophila_amblystomatidis_RM-1_KJ711220_SUBCLADE1:0.0017996367	(Oophila_amblystomatidis_Hb_cul-rk_KJ711137_SUBCLADE1:0.0000011272	Oophila_amblystomatidis_GSa-ek11_KJ711190_SUBCLADE1:0.0000011272):0.0000011272):0.0000011272):0.0084816877):0.0004212833	Chlamydomonad_sp._NDem9/21T-11d_AY220572_free_living:0.0138675564):0.0159194861	Chlamydomonas_acidophila_OU030/a_AJ628977_free_living:0.0079798654):0.0009163328	Chlamydomonas_moewusii_CMU70786:0.0109050085):0.0123043797):0.0491160445	JN903992.1_Spongiococcum_aplanosporum_SAG:0.0011085037):0.0065704380	AB058373.1_Chlamydomonas_parkeae_MBIC10599:0.0369986270):0.0012822833	AJ781311.1_Chlamydomonas_noctigama_SAG:0.0040091526):0.0343832521	(D86501.1_Carteria_crucifera:0.0426958487	(((X56103.1_S.obliquus:0.0450230125	X13688.1:0.0491562096):0.0020634362	AF182816.1_Aphanochaete_magnum_UTEXB1909:0.0580726089):0.0068794523	U63101.1_Bracteacoccus_aerius:0.0106167548):0.0271368744):0.0237703427):0.0324382947):0.0056114537):0.0134291271):0.0000024956	Chlorococcum_diplobionticum_UTEX950_U70587_free_living:0.0229188984):0.0018271878):0.0079041487	(((Chlorococcum_microstigmatum_UTEX_1777_AB983616_Kawasaki_et_al_2015_USA_Elkhart_Indiana_free_living:0.0017271756	Chlorococcum_olefaciens_COU41176:0.0018629508):0.0065014966	Chlamydopodium_vacuolatum_UTEX2111_M63001_free_living:0.0086124965):0.0332505636	Chlorococcum_rugosum_UTEX_1785_AB983621_Kawasaki_et_al_2015_USA_Port_Isabel_Texas_free_living:0.0287297506):0.0000032241):0.0084853750	Oophila_amblystomatidis_CT2007_KJ635657_USA_host:0.0071188064);
(AF395437.1_Characiosiphon_rivularisUTEX_LB1763:0.0377881331	(((((Unique_28sequences:0.0000010069	((LC066328.1_Stephanosphaera_pluvialis_UTEX_771:0.0036382496	AB360748.1_Haematococcus_zimbabwiensis_SAG26.96:0.0037368211):0.0017794503	AB451188.1_Hamakko_caudatus:0.0000010069):0.0054654168):0.0017889515	((Chlorococcum_diplobionticum_UTEX950_U70587_free_living:0.0334859865	((Chlorococcum_microstigmatum_UTEX_1777_AB983616_Kawasaki_et_al_2015_USA_Elkhart_Indiana_free_living:0.0015785302	Chlorococcum_olefaciens_COU41176:0.0039015146):0.0131919357	Chlamydopodium_vacuolatum_UTEX2111_M63001_free_living:0.0159126807):0.0192644801):0.0000023143	(KC986379.1_Haematococcus_pluvialis_KNU-F-2009-H1:0.0146078458	DQ009745.1_Brachiomonas_submarina_UTEX403:0.0135073518):0.0092792115):0.0086723100):0.0029782092	(Oophila_amblystomatidis_LA2008_KJ635658_USA_host:0.0038829399	Chlorococcum_rugosum_UTEX_1785_AB983621_Kawasaki_et_al_2015_USA_Port_Isabel_Texas_free_living:0.0321866404):0.0061067607):0.0040271728	(Oophila_amblystomatidis_KY091670_Suddent_Tract:0.0000010069	Oophila_amblystomatidis_KY091671_Kingston:0.0000010069):0.0115333200):0.0024515085	Oophila_amblystomatidis_CT2007_KJ635657_USA_host:0.0183983586):0.0170992586	(((((U41175.1_Tetracystis_aeria:0.0118778324	Chlamydomonas_moewusii_CMU70786:0.0170373715):0.0122225153	(((((Unique_4sequences:0.0000010069	((Oophila_amblystomatidis_BB_cul-B_KJ711138_SUBCLADE3:0.0000010069	Oophila_amblystomatidis_BB_cul-J_KJ711136_SUBCLADE3:0.0000010069):0.0000010069	Oophila_amblystomatidis_SL-3_KJ711225_SUBCLADE3:0.0000010069):0.0017974492):0.0000027314	Chlamydomonas_nasuta_NIES2225_AB701502_free_living:0.0149782200):0.0017960879	Oophila_amblystomatidis_R-b7_KJ711145_SUBCLADE4:0.0017939846):0.0000010069	((Oophila_amblystomatidis_R-a2_KJ711140_SUBCLADE4:0.0017876467	Oophila_amblystomatidis_R-b9_KJ711147_SUBCLADE4:0.0000010069):0.0000024045	Chlamydomonas_pseudogloeogama_AF517097:0.0226830430):0.0000024065):0.0050882272	(Chlamydomonad_sp._NDem9/21T-11d_AY220572_free_living:0.0138127980	(((Oophila_amblystomatidis_CA-3-8_KJ711161_SUBCLADE2:0.0000010069	Oophila_amblystomatidis_CA-2-5_KJ711151__SUBCLADE2:0.0017819536):0.0000010069	Oophila_amblystomatidis_BF-4-8_KJ711173_SUBCLADE2:0.0017814300):0.0035859792	(Oophila_amblystomatidis_RM-1_KJ711220_SUBCLADE1:0.0017806391	(Oophila_amblystomatidis_Hb_cul-rk_KJ711137_SUBCLADE1:0.0000010069	Oophila_amblystomatidis_GSa-ek11_KJ711190_SUBCLADE1:0.0000010069):0.0000010069):0.0000010069):0.0173936158):0.0115187648):0.0161891653):0.0048029947	Chlamydomonas_acidophila_OU030/a_AJ628977_free_living:0.0000021504):0.0228384566	((AB058373.1_Chlamydomonas_parkeae_MBIC10599:0.0303647563	AJ781311.1_Chlamydomonas_noctigama_SAG:0.0156692715):0.0022760978	JN903992.1_Spongiococcum_aplanosporum_SAG:0.0040578395):0.0184452144):0.0268143870	(D86501.1_Carteria_crucifera:0.0429161731	((X56103.1_S.obliquus:0.0438641238	X13688.1:0.0439247448):0.0000023143	(U63101.1_Bracteacoccus_aerius:0.0272166614	AF182816.1_Aphanochaete_magnum_UTEXB1909:0.0430979608):0.0043608995):0.0281366640):0.0446339567):0.0028294744);
(AF395437.1_Characiosiphon_rivularisUTEX_LB1763:0.0545111553	((((Unique_28sequences:0.0000015435	((LC066328.1_Stephanosphaera_pluvialis_UTEX_771:0.0000015435	AB360748.1_Haematococcus_zimbabwiensis_SAG26.96:0.0071920168):0.0017562572	AB451188.1_Hamakko_caudatus:0.0000015435):0.0090806351):0.0000015435	(Chlorococcum_diplobionticum_UTEX950_U70587_free_living:0.0141467095	((KC986379.1_Haematococcus_pluvialis_KNU-F-2009-H1:0.0155675838	(DQ009745.1_Brachiomonas_submarina_UTEX403:0.0034542826	(((((((U41175.1_Tetracystis_aeria:0.0070227899	Chlamydomonas_moewusii_CMU70786:0.0169604602):0.0025678539	((((Unique_4sequences:0.0000015435	(((Oophila_amblystomatidis_BB_cul-B_KJ711138_SUBCLADE3:0.0000015435	Oophila_amblystomatidis_BB_cul-J_KJ711136_SUBCLADE3:0.0000015435):0.0000015435	Oophila_amblystomatidis_SL-3_KJ711225_SUBCLADE3:0.0000015435):0.0000040015	Chlamydomonas_pseudogloeogama_AF517097:0.0222654186):0.0054207186):0.0000041971	((Oophila_amblystomatidis_R-a2_KJ711140_SUBCLADE4:0.0000015435	Oophila_amblystomatidis_R-b9_KJ711147_SUBCLADE4:0.0000015435):0.0000015435	Oophila_amblystomatidis_R-b7_KJ711145_SUBCLADE4:0.0017966476):0.0036026685):0.0129820055	Chlamydomonas_nasuta_NIES2225_AB701502_free_living:0.0084559361):0.0109508594	(Chlamydomonad_sp._NDem9/21T-11d_AY220572_free_living:0.0148842894	((Oophila_amblystomatidis_CA-3-8_KJ711161_SUBCLADE2:0.0000015435	(Oophila_amblystomatidis_BF-4-8_KJ711173_SUBCLADE2:0.0000015435	Oophila_amblystomatidis_CA-2-5_KJ711151__SUBCLADE2:0.0017598323):0.0000015435):0.0086890030	(Oophila_amblystomatidis_RM-1_KJ711220_SUBCLADE1:0.0017583208	(Oophila_amblystomatidis_Hb_cul-rk_KJ711137_SUBCLADE1:0.0000015435	Oophila_amblystomatidis_GSa-ek11_KJ711190_SUBCLADE1:0.0000015435):0.0000015435):0.0060894118):0.0250895439):0.0067666552):0.0271920295):0.0067646134	Chlamydomonas_acidophila_OU030/a_AJ628977_free_living:0.0142584577):0.0354573574	JN903992.1_Spongiococcum_aplanosporum_SAG:0.0049185030):0.0046183994	AB058373.1_Chlamydomonas_parkeae_MBIC10599:0.0468167436):0.0139307143	AJ781311.1_Chlamydomonas_noctigama_SAG:0.0000015435):0.0204946653	(D86501.1_Carteria_crucifera:0.0275760372	((X56103.1_S.obliquus:0.0452545840	X13688.1:0.0427874362):0.0150675388	(U63101.1_Bracteacoccus_aerius:0.0134492076	AF182816.1_Aphanochaete_magnum_UTEXB1909:0.0624625437):0.0137533390):0.0397864426):0.0531769373):0.0264061406):0.0180217545):0.0149172478	((Chlorococcum_microstigmatum_UTEX_1777_AB983616_Kawasaki_et_al_2015_USA_Elkhart_Indiana_free_living:0.0000015435	Chlorococcum_olefaciens_COU41176:0.0095591431):0.0210934194	Chlamydopodium_vacuolatum_UTEX2111_M63001_free_living:0.0030511190):0.0335949503):0.0000035476):0.0087484654):0.0000033814	(Oophila_amblystomatidis_LA2008_KJ635658_USA_host:0.0015987006	Chlorococcum_rugosum_UTEX_1785_AB983621_Kawasaki_et_al_2015_USA_Port_Isabel_Texas_free_living:0.0141251083):0.0093214964):0.0079201710	(Oophila_amblystomatidis_KY091670_Suddent_Tract:0.0000015435	Oophila_amblystomatidis_KY091671_Kingston:0.0000015435):0.0126130133):0.0132072524	Oophila_amblystomatidis_CT2007_KJ635657_USA_host:0.0137087220);
(AF395437.1_Characiosiphon_rivularisUTEX_LB1763:0.0521527956	((((Unique_28sequences:0.0000015427	((LC066328.1_Stephanosphaera_pluvialis_UTEX_771:0.0020860595	AB451188.1_Hamakko_caudatus:0.0034337213):0.0056501830	AB360748.1_Haematococcus_zimbabwiensis_SAG26.96:0.0021976979):0.0072423105):0.0000030125	((Chlorococcum_diplobionticum_UTEX950_U70587_free_living:0.0165928529	((Chlorococcum_microstigmatum_UTEX_1777_AB983616_Kawasaki_et_al_2015_USA_Elkhart_Indiana_free_living:0.0029423810	Chlorococcum_olefaciens_COU41176:0.0102643478):0.0146767464	Chlamydopodium_vacuolatum_UTEX2111_M63001_free_living:0.0000040841):0.0133597027):0.0009421260	(KC986379.1_Haematococcus_pluvialis_KNU-F-2009-H1:0.0065878808	(DQ009745.1_Brachiomonas_submarina_UTEX403:0.0000033425	((((U41175.1_Tetracystis_aeria:0.0055938332	((((((Unique_4sequences:0.0000015427	Oophila_amblystomatidis_R-a2_KJ711140_SUBCLADE4:0.0000015427):0.0000038110	(Oophila_amblystomatidis_R-b7_KJ711145_SUBCLADE4:0.0018054195	(((Oophila_amblystomatidis_BB_cul-B_KJ711138_SUBCLADE3:0.0000015427	Oophila_amblystomatidis_BB_cul-J_KJ711136_SUBCLADE3:0.0000015427):0.0017631584	Chlamydomonas_pseudogloeogama_AF517097:0.0164988562):0.0000476897	Oophila_amblystomatidis_SL-3_KJ711225_SUBCLADE3:0.0000035373):0.0018073710):0.0000032318):0.0000035772	Oophila_amblystomatidis_R-b9_KJ711147_SUBCLADE4:0.0000015427):0.0073884441	Chlamydomonas_nasuta_NIES2225_AB701502_free_living:0.0038418765):0.0023738947	(Chlamydomonad_sp._NDem9/21T-11d_AY220572_free_living:0.0116772853	(((Oophila_amblystomatidis_CA-3-8_KJ711161_SUBCLADE2:0.0000015427	Oophila_amblystomatidis_CA-2-5_KJ711151__SUBCLADE2:0.0000015427):0.0000015427	Oophila_amblystomatidis_BF-4-8_KJ711173_SUBCLADE2:0.0036220023):0.0000034987	(Oophila_amblystomatidis_RM-1_KJ711220_SUBCLADE1:0.0017975901	(Oophila_amblystomatidis_Hb_cul-rk_KJ711137_SUBCLADE1:0.0000015427	Oophila_amblystomatidis_GSa-ek11_KJ711190_SUBCLADE1:0.0000015427):0.0000015427):0.0054714732):0.0151982066):0.0056174630):0.0145925190	(Chlamydomonas_acidophila_OU030/a_AJ628977_free_living:0.0133380054	Chlamydomonas_moewusii_CMU70786:0.0381586936):0.0111435797):0.0019333113):0.0388676425	(AB058373.1_Chlamydomonas_parkeae_MBIC10599:0.0233417410	JN903992.1_Spongiococcum_aplanosporum_SAG:0.0100987372):0.0054901890):0.0187271638	AJ781311.1_Chlamydomonas_noctigama_SAG:0.0000032120):0.0378861129	(D86501.1_Carteria_crucifera:0.0102931950	(((X56103.1_S.obliquus:0.0267501769	X13688.1:0.0564364400):0.0152332811	U63101.1_Bracteacoccus_aerius:0.0182977513):0.0000043566	AF182816.1_Aphanochaete_magnum_UTEXB1909:0.0449519149):0.0317108996):0.0448569935):0.0182682371):0.0174766456):0.0256396364):0.0114373605):0.0000036884	(Oophila_amblystomatidis_LA2008_KJ635658_USA_host:0.0046702926	Chlorococcum_rugosum_UTEX_1785_AB983621_Kawasaki_et_al_2015_USA_Port_Isabel_Texas_free_living:0.0139069967):0.0108459656):0.0021083865	Oophila_amblystomatidis_CT2007_KJ635657_USA_host:0.0174831563):0.0013846471	(Oophila_amblystomatidis_KY091670_Suddent_Tract:0.0000015427	Oophila_amblystomatidis_KY091671_Kingston:0.0000015427):0.0061703951);
(AF395437.1_Characiosiphon_rivularisUTEX_LB1763:0.0661257205	(Unique_28sequences:0.0000013958	(((Oophila_amblystomatidis_LA2008_KJ635658_USA_host:0.0000013958	Chlorococcum_rugosum_UTEX_1785_AB983621_Kawasaki_et_al_2015_USA_Port_Isabel_Texas_free_living:0.0115558194):0.0020257457	Oophila_amblystomatidis_CT2007_KJ635657_USA_host:0.0161261391):0.0036287882	((Oophila_amblystomatidis_KY091670_Suddent_Tract:0.0000013958	Oophila_amblystomatidis_KY091671_Kingston:0.0000013958):0.0079123745	((Chlorococcum_diplobionticum_UTEX950_U70587_free_living:0.0100251341	((Chlorococcum_microstigmatum_UTEX_1777_AB983616_Kawasaki_et_al_2015_USA_Elkhart_Indiana_free_living:0.0000013958	Chlorococcum_olefaciens_COU41176:0.0037150722):0.0115069268	Chlamydopodium_vacuolatum_UTEX2111_M63001_free_living:0.0000038002):0.0228708429):0.0035034225	(KC986379.1_Haematococcus_pluvialis_KNU-F-2009-H1:0.0112606268	(DQ009745.1_Brachiomonas_submarina_UTEX403:0.0011304847	(((((U41175.1_Tetracystis_aeria:0.0154655202	(((((((Unique_4sequences:0.0000013958	((Oophila_amblystomatidis_BB_cul-B_KJ711138_SUBCLADE3:0.0000013958	Oophila_amblystomatidis_BB_cul-J_KJ711136_SUBCLADE3:0.0000013958):0.0018278812	Oophila_amblystomatidis_SL-3_KJ711225_SUBCLADE3:0.0000013958):0.0055244212):0.0000013959	Chlamydomonas_nasuta_NIES2225_AB701502_free_living:0.0132889133):0.0073504493	(Oophila_amblystomatidis_R-a2_KJ711140_SUBCLADE4:0.0000013958	Oophila_amblystomatidis_R-b7_KJ711145_SUBCLADE4:0.0000013958):0.0000013959):0.0000013959	Oophila_amblystomatidis_R-b9_KJ711147_SUBCLADE4:0.0000013958):0.0111194044	Chlamydomonas_pseudogloeogama_AF517097:0.0184148787):0.0060666743	(Chlamydomonad_sp._NDem9/21T-11d_AY220572_free_living:0.0313927596	(((Oophila_amblystomatidis_CA-3-8_KJ711161_SUBCLADE2:0.0000013958	Oophila_amblystomatidis_BF-4-8_KJ711173_SUBCLADE2:0.0000013958):0.0000013959	Oophila_amblystomatidis_CA-2-5_KJ711151__SUBCLADE2:0.0017967392):0.0000013959	(Oophila_amblystomatidis_RM-1_KJ711220_SUBCLADE1:0.0036318032	(Oophila_amblystomatidis_Hb_cul-rk_KJ711137_SUBCLADE1:0.0000013958	Oophila_amblystomatidis_GSa-ek11_KJ711190_SUBCLADE1:0.0000013958):0.0000013959):0.0073284895):0.0086726793):0.0051599933):0.0111880136	(Chlamydomonas_acidophila_OU030/a_AJ628977_free_living:0.0086610323	Chlamydomonas_moewusii_CMU70786:0.0217943780):0.0078411365):0.0072267205):0.0206031962	JN903992.1_Spongiococcum_aplanosporum_SAG:0.0165992749):0.0054529509	AB058373.1_Chlamydomonas_parkeae_MBIC10599:0.0416668869):0.0121966310	AJ781311.1_Chlamydomonas_noctigama_SAG:0.0000033005):0.0639767280	(D86501.1_Carteria_crucifera:0.0243181406	((X56103.1_S.obliquus:0.0525873496	X13688.1:0.0218301709):0.0128601610	(U63101.1_Bracteacoccus_aerius:0.0371341334	AF182816.1_Aphanochaete_magnum_UTEXB1909:0.0380419957):0.0200008044):0.0244503019):0.0506621770):0.0108979858):0.0207106703):0.0172391817):0.0039870238):0.0058809018):0.0000013959):0.0000035283	((LC066328.1_Stephanosphaera_pluvialis_UTEX_771:0.0000038064	AB360748.1_Haematococcus_zimbabwiensis_SAG26.96:0.0056167199):0.0074687633	AB451188.1_Hamakko_caudatus:0.0000038064):0.0135078089);
(AF395437.1_Characiosiphon_rivularisUTEX_LB1763:0.0185953371	((((Unique_28sequences:0.0000023483	((LC066328.1_Stephanosphaera_pluvialis_UTEX_771:0.0016572605	AB360748.1_Haematococcus_zimbabwiensis_SAG26.96:0.0038604815):0.0039794024	AB451188.1_Hamakko_caudatus:0.0074424485):0.0163825873):0.0036757069	(Oophila_amblystomatidis_LA2008_KJ635658_USA_host:0.0133993979	(((Oophila_amblystomatidis_KY091670_Suddent_Tract:0.0000011790	Oophila_amblystomatidis_KY091671_Kingston:0.0000022882):0.0153154247	(KC986379.1_Haematococcus_pluvialis_KNU-F-2009-H1:0.0123917782	DQ009745.1_Brachiomonas_submarina_UTEX403:0.0181063039):0.0207294695):0.0000024226	((Chlorococcum_diplobionticum_UTEX950_U70587_free_living:0.0000023650	D86501.1_Carteria_crucifera:0.0840533220):0.0167473796	(((Chlorococcum_microstigmatum_UTEX_1777_AB983616_Kawasaki_et_al_2015_USA_Elkhart_Indiana_free_living:0.0000011790	Chlorococcum_olefaciens_COU41176:0.0037527172):0.0269315171	Chlamydopodium_vacuolatum_UTEX2111_M63001_free_living:0.0021191258):0.0258322931	Chlorococcum_rugosum_UTEX_1785_AB983621_Kawasaki_et_al_2015_USA_Port_Isabel_Texas_free_living:0.0084677689):0.0021402544):0.0100494149):0.0041860896):0.0000026114):0.0116107099	Oophila_amblystomatidis_CT2007_KJ635657_USA_host:0.0114406689):0.0168722707	((X56103.1_S.obliquus:0.0307818169	X13688.1:0.0353422316):0.0079072103	(U63101.1_Bracteacoccus_aerius:0.0272443942	AF182816.1_Aphanochaete_magnum_UTEXB1909:0.0790593923):0.0013998153):0.0776505296):0.0097735897	((((U41175.1_Tetracystis_aeria:0.0294555387	Chlamydomonas_moewusii_CMU70786:0.0168453292):0.0105748786	Chlamydomonas_acidophila_OU030/a_AJ628977_free_living:0.0139022624):0.0093180858	((((((Unique_4sequences:0.0000023259	((Oophila_amblystomatidis_R-a2_KJ711140_SUBCLADE4:0.0000021804	Oophila_amblystomatidis_R-b9_KJ711147_SUBCLADE4:0.0000011790):0.0037090770	Oophila_amblystomatidis_R-b7_KJ711145_SUBCLADE4:0.0018071432):0.0037732064):0.0036735746	Oophila_amblystomatidis_SL-3_KJ711225_SUBCLADE3:0.0000030857):0.0004269465	Chlamydomonas_pseudogloeogama_AF517097:0.0235430864):0.0070460551	(Oophila_amblystomatidis_BB_cul-B_KJ711138_SUBCLADE3:0.0000011790	Oophila_amblystomatidis_BB_cul-J_KJ711136_SUBCLADE3:0.0000011790):0.0000031569):0.0147986174	Chlamydomonas_nasuta_NIES2225_AB701502_free_living:0.0076229945):0.0074504580	(Chlamydomonad_sp._NDem9/21T-11d_AY220572_free_living:0.0057780853	(((Oophila_amblystomatidis_CA-3-8_KJ711161_SUBCLADE2:0.0000011790	Oophila_amblystomatidis_CA-2-5_KJ711151__SUBCLADE2:0.0018413062):0.0000011788	Oophila_amblystomatidis_BF-4-8_KJ711173_SUBCLADE2:0.0018395984):0.0094563608	((Oophila_amblystomatidis_RM-1_KJ711220_SUBCLADE1:0.0000011790	Oophila_amblystomatidis_GSa-ek11_KJ711190_SUBCLADE1:0.0000011790):0.0000011788	Oophila_amblystomatidis_Hb_cul-rk_KJ711137_SUBCLADE1:0.0000011790):0.0000027748):0.0118175584):0.0218469344):0.0234638037):0.0033353259	(AB058373.1_Chlamydomonas_parkeae_MBIC10599:0.0505221013	(JN903992.1_Spongiococcum_aplanosporum_SAG:0.0086406676	AJ781311.1_Chlamydomonas_noctigama_SAG:0.0116699677):0.0000022497):0.0475337259):0.0613288064);
(AF395437.1_Characiosiphon_rivularisUTEX_LB1763:0.0524844249	((((Unique_28sequences:0.0000015753	((LC066328.1_Stephanosphaera_pluvialis_UTEX_771:0.0016540677	AB451188.1_Hamakko_caudatus:0.0037612649):0.0057027430	AB360748.1_Haematococcus_zimbabwiensis_SAG26.96:0.0000015753):0.0093836858):0.0000015752	(((Chlorococcum_diplobionticum_UTEX950_U70587_free_living:0.0222795267	(D86501.1_Carteria_crucifera:0.0582548791	((X56103.1_S.obliquus:0.0531435677	X13688.1:0.0301447987):0.0161969105	(U63101.1_Bracteacoccus_aerius:0.0530443071	AF182816.1_Aphanochaete_magnum_UTEXB1909:0.0917253679):0.0142351301):0.0193204371):0.0642803373):0.0047656279	((Chlorococcum_microstigmatum_UTEX_1777_AB983616_Kawasaki_et_al_2015_USA_Elkhart_Indiana_free_living:0.0000015753	Chlorococcum_olefaciens_COU41176:0.0075008950):0.0116603866	Chlamydopodium_vacuolatum_UTEX2111_M63001_free_living:0.0109384207):0.0197158162):0.0000041337	(KC986379.1_Haematococcus_pluvialis_KNU-F-2009-H1:0.0093087478	(DQ009745.1_Brachiomonas_submarina_UTEX403:0.0013220486	(((((((U41175.1_Tetracystis_aeria:0.0120046100	(Chlamydomonas_acidophila_OU030/a_AJ628977_free_living:0.0258197622	Chlamydomonas_moewusii_CMU70786:0.0174439511):0.0046508400):0.0190336889	(Chlamydomonad_sp._NDem9/21T-11d_AY220572_free_living:0.0141382460	(((Oophila_amblystomatidis_CA-3-8_KJ711161_SUBCLADE2:0.0000015753	Oophila_amblystomatidis_CA-2-5_KJ711151__SUBCLADE2:0.0053312452):0.0000015752	Oophila_amblystomatidis_BF-4-8_KJ711173_SUBCLADE2:0.0090160020):0.0033624816	(Oophila_amblystomatidis_RM-1_KJ711220_SUBCLADE1:0.0017424380	(Oophila_amblystomatidis_Hb_cul-rk_KJ711137_SUBCLADE1:0.0000015753	Oophila_amblystomatidis_GSa-ek11_KJ711190_SUBCLADE1:0.0000015753):0.0000015752):0.0019183201):0.0249562192):0.0018973940):0.0030335912	(((Unique_4sequences:0.0000015753	(((Oophila_amblystomatidis_R-a2_KJ711140_SUBCLADE4:0.0000040777	Oophila_amblystomatidis_R-b9_KJ711147_SUBCLADE4:0.0000015753):0.0000040845	Oophila_amblystomatidis_R-b7_KJ711145_SUBCLADE4:0.0017818661):0.0017879932	Chlamydomonas_nasuta_NIES2225_AB701502_free_living:0.0131614513):0.0000041586):0.0054744264	Oophila_amblystomatidis_SL-3_KJ711225_SUBCLADE3:0.0000015753):0.0055277300	(Oophila_amblystomatidis_BB_cul-B_KJ711138_SUBCLADE3:0.0000015753	Oophila_amblystomatidis_BB_cul-J_KJ711136_SUBCLADE3:0.0000015753):0.0000015752):0.0077847361):0.0086982613	Chlamydomonas_pseudogloeogama_AF517097:0.0051680535):0.0535205909	JN903992.1_Spongiococcum_aplanosporum_SAG:0.0000033823):0.0063853995	AB058373.1_Chlamydomonas_parkeae_MBIC10599:0.0408107100):0.0121061571	AJ781311.1_Chlamydomonas_noctigama_SAG:0.0053971804):0.0618820869):0.0270043634):0.0153628023):0.0078683443):0.0052525799	(Oophila_amblystomatidis_KY091670_Suddent_Tract:0.0000015753	Oophila_amblystomatidis_KY091671_Kingston:0.0000015753):0.0135641440):0.0016868620	(Oophila_amblystomatidis_LA2008_KJ635658_USA_host:0.0051436958	Chlorococcum_rugosum_UTEX_1785_AB983621_Kawasaki_et_al_2015_USA_Port_Isabel_Texas_free_living:0.0167609515):0.0028507502):0.0155921669	Oophila_amblystomatidis_CT2007_KJ635657_USA_host:0.0107524229);
(AF395437.1_Characiosiphon_rivularisUTEX_LB1763:0.0394283281	(((Unique_28sequences:0.0000010291	((Oophila_amblystomatidis_KY091670_Suddent_Tract:0.0000010291	Oophila_amblystomatidis_KY091671_Kingston:0.0000010291):0.0077387967	(Chlorococcum_diplobionticum_UTEX950_U70587_free_living:0.0212355148	(((KC986379.1_Haematococcus_pluvialis_KNU-F-2009-H1:0.0072034666	(DQ009745.1_Brachiomonas_submarina_UTEX403:0.0000026811	((U41175.1_Tetracystis_aeria:0.0131454870	((((((Unique_4sequences:0.0000010291	Oophila_amblystomatidis_R-a2_KJ711140_SUBCLADE4:0.0000010291):0.0000010292	(Oophila_amblystomatidis_R-b7_KJ711145_SUBCLADE4:0.0017976145	(((Oophila_amblystomatidis_BB_cul-B_KJ711138_SUBCLADE3:0.0000010291	Oophila_amblystomatidis_BB_cul-J_KJ711136_SUBCLADE3:0.0000010291):0.0035782236	Chlamydomonas_pseudogloeogama_AF517097:0.0033833010):0.0001046030	Oophila_amblystomatidis_SL-3_KJ711225_SUBCLADE3:0.0000010291):0.0093087737):0.0000010292):0.0000022075	Oophila_amblystomatidis_R-b9_KJ711147_SUBCLADE4:0.0000010291):0.0074714678	Chlamydomonas_nasuta_NIES2225_AB701502_free_living:0.0000010291):0.0021816740	(Chlamydomonad_sp._NDem9/21T-11d_AY220572_free_living:0.0048028540	(((Oophila_amblystomatidis_CA-3-8_KJ711161_SUBCLADE2:0.0000010291	Oophila_amblystomatidis_BF-4-8_KJ711173_SUBCLADE2:0.0000010291):0.0000010292	Oophila_amblystomatidis_CA-2-5_KJ711151__SUBCLADE2:0.0000010291):0.0028369442	((Oophila_amblystomatidis_RM-1_KJ711220_SUBCLADE1:0.0000010291	Oophila_amblystomatidis_Hb_cul-rk_KJ711137_SUBCLADE1:0.0000010291):0.0000010292	Oophila_amblystomatidis_GSa-ek11_KJ711190_SUBCLADE1:0.0000010291):0.0043748658):0.0155765081):0.0206883477):0.0140758594	(Chlamydomonas_acidophila_OU030/a_AJ628977_free_living:0.0240650110	Chlamydomonas_moewusii_CMU70786:0.0108188710):0.0114330443):0.0128036649):0.0129391548	((AB058373.1_Chlamydomonas_parkeae_MBIC10599:0.0317598885	JN903992.1_Spongiococcum_aplanosporum_SAG:0.0027252220):0.0135763972	AJ781311.1_Chlamydomonas_noctigama_SAG:0.0051438949):0.0205441845):0.0658638928):0.0260461666):0.0098332368	(D86501.1_Carteria_crucifera:0.0626242860	((X56103.1_S.obliquus:0.0302858969	X13688.1:0.0373026209):0.0157904305	(U63101.1_Bracteacoccus_aerius:0.0174459617	AF182816.1_Aphanochaete_magnum_UTEXB1909:0.0468516406):0.0064753707):0.0282120809):0.0254498428):0.0026976049	((Chlorococcum_microstigmatum_UTEX_1777_AB983616_Kawasaki_et_al_2015_USA_Elkhart_Indiana_free_living:0.0000010291	Chlorococcum_olefaciens_COU41176:0.0055864899):0.0065339859	Chlamydopodium_vacuolatum_UTEX2111_M63001_free_living:0.0086400142):0.0139294319):0.0000010292):0.0036618926):0.0037945692):0.0000010292	((LC066328.1_Stephanosphaera_pluvialis_UTEX_771:0.0000010291	AB360748.1_Haematococcus_zimbabwiensis_SAG26.96:0.0093189047):0.0054280777	AB451188.1_Hamakko_caudatus:0.0000029702):0.0192105515):0.0050813131	(Oophila_amblystomatidis_LA2008_KJ635658_USA_host:0.0017825549	Chlorococcum_rugosum_UTEX_1785_AB983621_Kawasaki_et_al_2015_USA_Port_Isabel_Texas_free_living:0.0113266289):0.0025327579):0.0191780178	Oophila_amblystomatidis_CT2007_KJ635657_USA_host:0.0061005126);
(AF395437.1_Characiosiphon_rivularisUTEX_LB1763:0.0567019535	((Unique_28sequences:0.0000016343	((Oophila_amblystomatidis_LA2008_KJ635658_USA_host:0.0055445690	((((Oophila_amblystomatidis_KY091670_Suddent_Tract:0.0000016343	Oophila_amblystomatidis_KY091671_Kingston:0.0000016343):0.0000029266	((Chlorococcum_microstigmatum_UTEX_1777_AB983616_Kawasaki_et_al_2015_USA_Elkhart_Indiana_free_living:0.0035315022	Chlorococcum_olefaciens_COU41176:0.0020192528):0.0069850781	Chlamydopodium_vacuolatum_UTEX2111_M63001_free_living:0.0095183234):0.0287630436):0.0051779261	(KC986379.1_Haematococcus_pluvialis_KNU-F-2009-H1:0.0095949208	(DQ009745.1_Brachiomonas_submarina_UTEX403:0.0000041083	(((((((U41175.1_Tetracystis_aeria:0.0181158964	Chlamydomonas_moewusii_CMU70786:0.0133472046):0.0035936688	((((Unique_4sequences:0.0000029822	(((Oophila_amblystomatidis_BB_cul-B_KJ711138_SUBCLADE3:0.0000016343	Oophila_amblystomatidis_BB_cul-J_KJ711136_SUBCLADE3:0.0000016343):0.0015802216	Chlamydomonas_pseudogloeogama_AF517097:0.0296410240):0.0001890849	Oophila_amblystomatidis_SL-3_KJ711225_SUBCLADE3:0.0000036743):0.0053811494):0.0000039726	((Oophila_amblystomatidis_R-a2_KJ711140_SUBCLADE4:0.0000016343	Oophila_amblystomatidis_R-b7_KJ711145_SUBCLADE4:0.0000016343):0.0000016344	Oophila_amblystomatidis_R-b9_KJ711147_SUBCLADE4:0.0000016343):0.0035549568):0.0086369251	Chlamydomonas_nasuta_NIES2225_AB701502_free_living:0.0111854583):0.0119898165	(Chlamydomonad_sp._NDem9/21T-11d_AY220572_free_living:0.0048165129	(((Oophila_amblystomatidis_CA-3-8_KJ711161_SUBCLADE2:0.0000016343	Oophila_amblystomatidis_BF-4-8_KJ711173_SUBCLADE2:0.0017842873):0.0000016344	Oophila_amblystomatidis_CA-2-5_KJ711151__SUBCLADE2:0.0036097099):0.0114320191	(Oophila_amblystomatidis_RM-1_KJ711220_SUBCLADE1:0.0035653030	(Oophila_amblystomatidis_Hb_cul-rk_KJ711137_SUBCLADE1:0.0000016343	Oophila_amblystomatidis_GSa-ek11_KJ711190_SUBCLADE1:0.0000016343):0.0000016344):0.0015623853):0.0127058715):0.0203109284):0.0112209090):0.0099814443	Chlamydomonas_acidophila_OU030/a_AJ628977_free_living:0.0021428696):0.0422802453	AB058373.1_Chlamydomonas_parkeae_MBIC10599:0.0340530840):0.0013083863	AJ781311.1_Chlamydomonas_noctigama_SAG:0.0125666458):0.0046497453	JN903992.1_Spongiococcum_aplanosporum_SAG:0.0035586151):0.0366024688	(D86501.1_Carteria_crucifera:0.0263803465	((X56103.1_S.obliquus:0.0352697737	X13688.1:0.0270722406):0.0104399077	(U63101.1_Bracteacoccus_aerius:0.0278242030	AF182816.1_Aphanochaete_magnum_UTEXB1909:0.0496996745):0.0237191863):0.0314731813):0.0201214188):0.0225625485):0.0139816842):0.0165954816):0.0000029713	Chlorococcum_diplobionticum_UTEX950_U70587_free_living:0.0228687526):0.0042555334):0.0000032337	((LC066328.1_Stephanosphaera_pluvialis_UTEX_771:0.0059806714	AB451188.1_Hamakko_caudatus:0.0032843008):0.0036178021	AB360748.1_Haematococcus_zimbabwiensis_SAG26.96:0.0045108260):0.0180447800):0.0000030282):0.0056181735	Oophila_amblystomatidis_CT2007_KJ635657_USA_host:0.0188178088):0.0032557948	Chlorococcum_rugosum_UTEX_1785_AB983621_Kawasaki_et_al_2015_USA_Port_Isabel_Texas_free_living:0.0194364406);
(AF395437.1_Characiosiphon_rivularisUTEX_LB1763:0.0638981257	((((Unique_28sequences:0.0000016629	((Chlorococcum_diplobionticum_UTEX950_U70587_free_living:0.0264813051	((Chlorococcum_microstigmatum_UTEX_1777_AB983616_Kawasaki_et_al_2015_USA_Elkhart_Indiana_free_living:0.0007786838	Chlorococcum_olefaciens_COU41176:0.0048842323):0.0285698022	Chlamydopodium_vacuolatum_UTEX2111_M63001_free_living:0.0000036116):0.0164255185):0.0016946350	(KC986379.1_Haematococcus_pluvialis_KNU-F-2009-H1:0.0058763937	(DQ009745.1_Brachiomonas_submarina_UTEX403:0.0000035551	(((((U41175.1_Tetracystis_aeria:0.0157645333	((((((Unique_4sequences:0.0000044411	(((Oophila_amblystomatidis_BB_cul-B_KJ711138_SUBCLADE3:0.0000016629	Oophila_amblystomatidis_BB_cul-J_KJ711136_SUBCLADE3:0.0000016629):0.0065027231	Chlamydomonas_pseudogloeogama_AF517097:0.0226693432):0.0008987691	Oophila_amblystomatidis_SL-3_KJ711225_SUBCLADE3:0.0000016629):0.0073488800):0.0000042104	((Oophila_amblystomatidis_R-a2_KJ711140_SUBCLADE4:0.0000016629	Oophila_amblystomatidis_R-b9_KJ711147_SUBCLADE4:0.0000016629):0.0000016629	Oophila_amblystomatidis_R-b7_KJ711145_SUBCLADE4:0.0073504335):0.0017888294):0.0132818755	Chlamydomonas_nasuta_NIES2225_AB701502_free_living:0.0041371782):0.0100245042	Chlamydomonad_sp._NDem9/21T-11d_AY220572_free_living:0.0110786535):0.0080043479	(((Oophila_amblystomatidis_CA-3-8_KJ711161_SUBCLADE2:0.0000016629	Oophila_amblystomatidis_CA-2-5_KJ711151__SUBCLADE2:0.0000016629):0.0000016629	Oophila_amblystomatidis_BF-4-8_KJ711173_SUBCLADE2:0.0017988510):0.0000016629	((Oophila_amblystomatidis_RM-1_KJ711220_SUBCLADE1:0.0000016629	Oophila_amblystomatidis_Hb_cul-rk_KJ711137_SUBCLADE1:0.0000016629):0.0000016629	Oophila_amblystomatidis_GSa-ek11_KJ711190_SUBCLADE1:0.0000016629):0.0017981426):0.0234808777):0.0105195692	(Chlamydomonas_acidophila_OU030/a_AJ628977_free_living:0.0155475454	Chlamydomonas_moewusii_CMU70786:0.0106723577):0.0058744089):0.0000036033):0.0404806356	JN903992.1_Spongiococcum_aplanosporum_SAG:0.0154748918):0.0018465626	AB058373.1_Chlamydomonas_parkeae_MBIC10599:0.0530710424):0.0151891050	AJ781311.1_Chlamydomonas_noctigama_SAG:0.0053466892):0.0429402225	(D86501.1_Carteria_crucifera:0.0228503019	((X56103.1_S.obliquus:0.0331095965	X13688.1:0.0363471332):0.0198937311	(U63101.1_Bracteacoccus_aerius:0.0376977021	AF182816.1_Aphanochaete_magnum_UTEXB1909:0.0475943336):0.0173899129):0.0343141091):0.0640423288):0.0209792332):0.0160561746):0.0213426527):0.0020871809):0.0000036481	((LC066328.1_Stephanosphaera_pluvialis_UTEX_771:0.0000016629	AB360748.1_Haematococcus_zimbabwiensis_SAG26.96:0.0117127983):0.0040484681	AB451188.1_Hamakko_caudatus:0.0052036926):0.0098730549):0.0059866714	(Oophila_amblystomatidis_LA2008_KJ635658_USA_host:0.0054698726	Chlorococcum_rugosum_UTEX_1785_AB983621_Kawasaki_et_al_2015_USA_Port_Isabel_Texas_free_living:0.0132109400):0.0053486597):0.0050646446	(Oophila_amblystomatidis_KY091670_Suddent_Tract:0.0000016629	Oophila_amblystomatidis_KY091671_Kingston:0.0000016629):0.0157780835):0.0019297411	Oophila_amblystomatidis_CT2007_KJ635657_USA_host:0.0281300016);
(AF395437.1_Characiosiphon_rivularisUTEX_LB1763:0.0220901387	((((Unique_28sequences:0.0000014347	((((Oophila_amblystomatidis_KY091670_Suddent_Tract:0.0000014347	Oophila_amblystomatidis_KY091671_Kingston:0.0000014347):0.0102495869	((Chlorococcum_microstigmatum_UTEX_1777_AB983616_Kawasaki_et_al_2015_USA_Elkhart_Indiana_free_living:0.0012841833	Chlorococcum_olefaciens_COU41176:0.0042772727):0.0162003162	Chlamydopodium_vacuolatum_UTEX2111_M63001_free_living:0.0022062923):0.0159698388):0.0000033382	(KC986379.1_Haematococcus_pluvialis_KNU-F-2009-H1:0.0122409054	DQ009745.1_Brachiomonas_submarina_UTEX403:0.0387592886):0.0242807110):0.0006733052	Chlorococcum_diplobionticum_UTEX950_U70587_free_living:0.0202705211):0.0042509695):0.0000029799	((LC066328.1_Stephanosphaera_pluvialis_UTEX_771:0.0005728948	AB360748.1_Haematococcus_zimbabwiensis_SAG26.96:0.0163497566):0.0102776843	AB451188.1_Hamakko_caudatus:0.0001247246):0.0210546779):0.0036364307	(Oophila_amblystomatidis_LA2008_KJ635658_USA_host:0.0054829838	Chlorococcum_rugosum_UTEX_1785_AB983621_Kawasaki_et_al_2015_USA_Port_Isabel_Texas_free_living:0.0209250451):0.0000035349):0.0183204471	Oophila_amblystomatidis_CT2007_KJ635657_USA_host:0.0058982570):0.0271179104	(((U41175.1_Tetracystis_aeria:0.0125604469	((AB058373.1_Chlamydomonas_parkeae_MBIC10599:0.0529257174	JN903992.1_Spongiococcum_aplanosporum_SAG:0.0151010672):0.0014105800	AJ781311.1_Chlamydomonas_noctigama_SAG:0.0147102143):0.0204368787):0.0074264514	(((((((Unique_4sequences:0.0000014347	Oophila_amblystomatidis_R-a2_KJ711140_SUBCLADE4:0.0000014347):0.0000014347	(Oophila_amblystomatidis_R-b7_KJ711145_SUBCLADE4:0.0054894293	(((Oophila_amblystomatidis_BB_cul-B_KJ711138_SUBCLADE3:0.0000014347	Oophila_amblystomatidis_BB_cul-J_KJ711136_SUBCLADE3:0.0000014347):0.0055451705	Chlamydomonas_pseudogloeogama_AF517097:0.0147362410):0.0000014347	Oophila_amblystomatidis_SL-3_KJ711225_SUBCLADE3:0.0000014347):0.0074116077):0.0000014347):0.0000014347	Oophila_amblystomatidis_R-b9_KJ711147_SUBCLADE4:0.0000014347):0.0074095963	Chlamydomonas_nasuta_NIES2225_AB701502_free_living:0.0019367580):0.0087629493	Chlamydomonad_sp._NDem9/21T-11d_AY220572_free_living:0.0064826626):0.0013649616	(((Oophila_amblystomatidis_CA-3-8_KJ711161_SUBCLADE2:0.0000014347	Oophila_amblystomatidis_BF-4-8_KJ711173_SUBCLADE2:0.0036836940):0.0000014347	Oophila_amblystomatidis_CA-2-5_KJ711151__SUBCLADE2:0.0036963494):0.0007209343	(Oophila_amblystomatidis_RM-1_KJ711220_SUBCLADE1:0.0036826135	(Oophila_amblystomatidis_Hb_cul-rk_KJ711137_SUBCLADE1:0.0000014347	Oophila_amblystomatidis_GSa-ek11_KJ711190_SUBCLADE1:0.0000014347):0.0000014347):0.0048193762):0.0172761958):0.0160154789	(Chlamydomonas_acidophila_OU030/a_AJ628977_free_living:0.0249581275	Chlamydomonas_moewusii_CMU70786:0.0107553710):0.0061663544):0.0024080436):0.0329419898	(D86501.1_Carteria_crucifera:0.0423750564	((X56103.1_S.obliquus:0.0505488235	X13688.1:0.0159998186):0.0145724560	(U63101.1_Bracteacoccus_aerius:0.0518844907	AF182816.1_Aphanochaete_magnum_UTEXB1909:0.0254641525):0.0085699188):0.0388470418):0.0347539279):0.0243660511);
(AF395437.1_Characiosiphon_rivularisUTEX_LB1763:0.0560449829	(((((Unique_28sequences:0.0000024588	((LC066328.1_Stephanosphaera_pluvialis_UTEX_771:0.0035914417	AB360748.1_Haematococcus_zimbabwiensis_SAG26.96:0.0096789368):0.0019198504	AB451188.1_Hamakko_caudatus:0.0000024736):0.0175263141):0.0018785397	((Oophila_amblystomatidis_KY091670_Suddent_Tract:0.0000012902	Oophila_amblystomatidis_KY091671_Kingston:0.0000012902):0.0197545133	(Chlorococcum_diplobionticum_UTEX950_U70587_free_living:0.0180080848	(KC986379.1_Haematococcus_pluvialis_KNU-F-2009-H1:0.0114262066	(DQ009745.1_Brachiomonas_submarina_UTEX403:0.0089813542	(((((U41175.1_Tetracystis_aeria:0.0219978859	((((((Unique_4sequences:0.0000012902	Oophila_amblystomatidis_SL-3_KJ711225_SUBCLADE3:0.0000012902):0.0000026850	(((Oophila_amblystomatidis_R-a2_KJ711140_SUBCLADE4:0.0000024553	Oophila_amblystomatidis_R-b9_KJ711147_SUBCLADE4:0.0000012902):0.0000033683	Chlamydomonas_pseudogloeogama_AF517097:0.0149848930):0.0018252378	Oophila_amblystomatidis_R-b7_KJ711145_SUBCLADE4:0.0018757701):0.0018309566):0.0000028304	Chlamydomonas_nasuta_NIES2225_AB701502_free_living:0.0036782953):0.0036766181	(Oophila_amblystomatidis_BB_cul-B_KJ711138_SUBCLADE3:0.0000012902	Oophila_amblystomatidis_BB_cul-J_KJ711136_SUBCLADE3:0.0000012902):0.0000029430):0.0099118354	(Chlamydomonad_sp._NDem9/21T-11d_AY220572_free_living:0.0236411561	(((Oophila_amblystomatidis_CA-3-8_KJ711161_SUBCLADE2:0.0000012902	Oophila_amblystomatidis_BF-4-8_KJ711173_SUBCLADE2:0.0018159000):0.0000012902	Oophila_amblystomatidis_CA-2-5_KJ711151__SUBCLADE2:0.0000012902):0.0116991139	(Oophila_amblystomatidis_RM-1_KJ711220_SUBCLADE1:0.0036613061	(Oophila_amblystomatidis_Hb_cul-rk_KJ711137_SUBCLADE1:0.0000012902	Oophila_amblystomatidis_GSa-ek11_KJ711190_SUBCLADE1:0.0000012902):0.0000027434):0.0035464068):0.0207360359):0.0217860581):0.0340737202	(Chlamydomonas_acidophila_OU030/a_AJ628977_free_living:0.0080186936	Chlamydomonas_moewusii_CMU70786:0.0257719196):0.0059770322):0.0071574877):0.0294815320	JN903992.1_Spongiococcum_aplanosporum_SAG:0.0215568465):0.0027249013	AB058373.1_Chlamydomonas_parkeae_MBIC10599:0.0599080570):0.0259876337	AJ781311.1_Chlamydomonas_noctigama_SAG:0.0000030640):0.0392657784	(D86501.1_Carteria_crucifera:0.0232926784	((X56103.1_S.obliquus:0.0884167010	X13688.1:0.0491694649):0.0072348324	(U63101.1_Bracteacoccus_aerius:0.0417336589	AF182816.1_Aphanochaete_magnum_UTEXB1909:0.0619278038):0.0034378401):0.0333599626):0.0710013955):0.0181995281):0.0130956191):0.0141101237):0.0025733118):0.0019312218):0.0000029208	Oophila_amblystomatidis_LA2008_KJ635658_USA_host:0.0195794902):0.0103671900	Chlorococcum_rugosum_UTEX_1785_AB983621_Kawasaki_et_al_2015_USA_Port_Isabel_Texas_free_living:0.0303814778):0.0003108252	((Chlorococcum_microstigmatum_UTEX_1777_AB983616_Kawasaki_et_al_2015_USA_Elkhart_Indiana_free_living:0.0060013597	Chlorococcum_olefaciens_COU41176:0.0014290200):0.0167618419	Chlamydopodium_vacuolatum_UTEX2111_M63001_free_living:0.0000032039):0.0148584073):0.0102237473	Oophila_amblystomatidis_CT2007_KJ635657_USA_host:0.0262313058);
(AF395437.1_Characiosiphon_rivularisUTEX_LB1763:0.0672590665	((((Unique_28sequences:0.0000016627	((LC066328.1_Stephanosphaera_pluvialis_UTEX_771:0.0017011025	AB360748.1_Haematococcus_zimbabwiensis_SAG26.96:0.0095434494):0.0084331786	AB451188.1_Hamakko_caudatus:0.0054639159):0.0136620371):0.0017319443	(D86501.1_Carteria_crucifera:0.0882467888	((X56103.1_S.obliquus:0.0617007154	X13688.1:0.0394775773):0.0297355241	(U63101.1_Bracteacoccus_aerius:0.0204980886	AF182816.1_Aphanochaete_magnum_UTEXB1909:0.0969954042):0.0151281867):0.0129138074):0.0707610808):0.0000042393	((Oophila_amblystomatidis_KY091670_Suddent_Tract:0.0000016627	Oophila_amblystomatidis_KY091671_Kingston:0.0000016627):0.0254564182	((Chlorococcum_diplobionticum_UTEX950_U70587_free_living:0.0287634376	((Chlorococcum_microstigmatum_UTEX_1777_AB983616_Kawasaki_et_al_2015_USA_Elkhart_Indiana_free_living:0.0000016627	Chlorococcum_olefaciens_COU41176:0.0036790133):0.0201848168	Chlamydopodium_vacuolatum_UTEX2111_M63001_free_living:0.0103167374):0.0236852034):0.0000039394	(KC986379.1_Haematococcus_pluvialis_KNU-F-2009-H1:0.0076240864	(DQ009745.1_Brachiomonas_submarina_UTEX403:0.0000039273	(((U41175.1_Tetracystis_aeria:0.0053483581	((((((Unique_4sequences:0.0000045992	(((Oophila_amblystomatidis_BB_cul-B_KJ711138_SUBCLADE3:0.0000016627	Oophila_amblystomatidis_BB_cul-J_KJ711136_SUBCLADE3:0.0000016627):0.0000038162	Chlamydomonas_pseudogloeogama_AF517097:0.0139013533):0.0055421389	Oophila_amblystomatidis_SL-3_KJ711225_SUBCLADE3:0.0000032847):0.0093332118):0.0018085236	((Oophila_amblystomatidis_R-a2_KJ711140_SUBCLADE4:0.0017992738	Oophila_amblystomatidis_R-b9_KJ711147_SUBCLADE4:0.0000016627):0.0000023542	Oophila_amblystomatidis_R-b7_KJ711145_SUBCLADE4:0.0018086030):0.0000036697):0.0132583590	Chlamydomonas_nasuta_NIES2225_AB701502_free_living:0.0038643072):0.0000032423	Chlamydomonad_sp._NDem9/21T-11d_AY220572_free_living:0.0148937864):0.0133997034	(((Oophila_amblystomatidis_CA-3-8_KJ711161_SUBCLADE2:0.0000016627	Oophila_amblystomatidis_CA-2-5_KJ711151__SUBCLADE2:0.0000016627):0.0000016627	Oophila_amblystomatidis_BF-4-8_KJ711173_SUBCLADE2:0.0035555353):0.0000044134	(Oophila_amblystomatidis_RM-1_KJ711220_SUBCLADE1:0.0035589587	(Oophila_amblystomatidis_Hb_cul-rk_KJ711137_SUBCLADE1:0.0000016627	Oophila_amblystomatidis_GSa-ek11_KJ711190_SUBCLADE1:0.0000016627):0.0000016627):0.0072049882):0.0149949796):0.0068444315	(Chlamydomonas_acidophila_OU030/a_AJ628977_free_living:0.0112524607	Chlamydomonas_moewusii_CMU70786:0.0121625741):0.0165630570):0.0148059214):0.0432735955	(AB058373.1_Chlamydomonas_parkeae_MBIC10599:0.0428257056	JN903992.1_Spongiococcum_aplanosporum_SAG:0.0033857426):0.0069309286):0.0334225260	AJ781311.1_Chlamydomonas_noctigama_SAG:0.0000034795):0.0902127529):0.0334180080):0.0215573990):0.0009729574):0.0077017548):0.0020431141	(Oophila_amblystomatidis_LA2008_KJ635658_USA_host:0.0064593138	Chlorococcum_rugosum_UTEX_1785_AB983621_Kawasaki_et_al_2015_USA_Port_Isabel_Texas_free_living:0.0209760293):0.0129685880):0.0306396776	Oophila_amblystomatidis_CT2007_KJ635657_USA_host:0.0007075769);
(AF395437.1_Characiosiphon_rivularisUTEX_LB1763:0.0500376854	((((((Unique_28sequences:0.0000025969	((Chlorococcum_diplobionticum_UTEX950_U70587_free_living:0.0173286244	((Chlorococcum_microstigmatum_UTEX_1777_AB983616_Kawasaki_et_al_2015_USA_Elkhart_Indiana_free_living:0.0020092302	Chlorococcum_olefaciens_COU41176:0.0017487884):0.0108867175	Chlamydopodium_vacuolatum_UTEX2111_M63001_free_living:0.0139829212):0.0189247998):0.0000025818	(KC986379.1_Haematococcus_pluvialis_KNU-F-2009-H1:0.0056077103	DQ009745.1_Brachiomonas_submarina_UTEX403:0.0247908556):0.0203630463):0.0116037411):0.0019974154	((LC066328.1_Stephanosphaera_pluvialis_UTEX_771:0.0052150664	AB360748.1_Haematococcus_zimbabwiensis_SAG26.96:0.0084481061):0.0083611129	AB451188.1_Hamakko_caudatus:0.0000024290):0.0234772576):0.0000023164	(Oophila_amblystomatidis_LA2008_KJ635658_USA_host:0.0000020916	Chlorococcum_rugosum_UTEX_1785_AB983621_Kawasaki_et_al_2015_USA_Port_Isabel_Texas_free_living:0.0222007208):0.0055337257):0.0023705657	(Oophila_amblystomatidis_KY091670_Suddent_Tract:0.0000010865	Oophila_amblystomatidis_KY091671_Kingston:0.0000010865):0.0077957852):0.0040520396	Oophila_amblystomatidis_CT2007_KJ635657_USA_host:0.0376322149):0.0229548364	(D86501.1_Carteria_crucifera:0.0468881514	((X56103.1_S.obliquus:0.0588429168	X13688.1:0.0387275696):0.0000027880	(U63101.1_Bracteacoccus_aerius:0.0425706600	AF182816.1_Aphanochaete_magnum_UTEXB1909:0.0788709904):0.0307618728):0.0373752796):0.0511678162):0.0083623903	(((((U41175.1_Tetracystis_aeria:0.0157608593	Chlamydomonas_moewusii_CMU70786:0.0170856599):0.0064609008	((((((Unique_4sequences:0.0000021926	(((Oophila_amblystomatidis_BB_cul-B_KJ711138_SUBCLADE3:0.0000010865	Oophila_amblystomatidis_BB_cul-J_KJ711136_SUBCLADE3:0.0000010865):0.0017166234	Chlamydomonas_pseudogloeogama_AF517097:0.0197370422):0.0001412468	Oophila_amblystomatidis_SL-3_KJ711225_SUBCLADE3:0.0000010865):0.0037269932):0.0056405779	Oophila_amblystomatidis_R-b7_KJ711145_SUBCLADE4:0.0018443959):0.0000025005	Oophila_amblystomatidis_R-a2_KJ711140_SUBCLADE4:0.0000010865):0.0000028284	Oophila_amblystomatidis_R-b9_KJ711147_SUBCLADE4:0.0000010865):0.0151892950	Chlamydomonas_nasuta_NIES2225_AB701502_free_living:0.0166019726):0.0044120738	(Chlamydomonad_sp._NDem9/21T-11d_AY220572_free_living:0.0264810426	(((Oophila_amblystomatidis_CA-3-8_KJ711161_SUBCLADE2:0.0000010865	Oophila_amblystomatidis_CA-2-5_KJ711151__SUBCLADE2:0.0018359583):0.0000027196	Oophila_amblystomatidis_BF-4-8_KJ711173_SUBCLADE2:0.0018338078):0.0066783651	(Oophila_amblystomatidis_RM-1_KJ711220_SUBCLADE1:0.0018074975	(Oophila_amblystomatidis_Hb_cul-rk_KJ711137_SUBCLADE1:0.0000010865	Oophila_amblystomatidis_GSa-ek11_KJ711190_SUBCLADE1:0.0000010865):0.0000010865):0.0026592130):0.0153101168):0.0059784866):0.0150253445):0.0055333395	Chlamydomonas_acidophila_OU030/a_AJ628977_free_living:0.0103042034):0.0577471055	JN903992.1_Spongiococcum_aplanosporum_SAG:0.0135360222):0.0096400952	(AB058373.1_Chlamydomonas_parkeae_MBIC10599:0.0520684200	AJ781311.1_Chlamydomonas_noctigama_SAG:0.0141238121):0.0000024579):0.0518981208);
(AF395437.1_Characiosiphon_rivularisUTEX_LB1763:0.0674829459	(((Unique_28sequences:0.0000015293	((Oophila_amblystomatidis_KY091670_Suddent_Tract:0.0000015293	Oophila_amblystomatidis_KY091671_Kingston:0.0000015293):0.0115320185	((Chlorococcum_diplobionticum_UTEX950_U70587_free_living:0.0275735575	(((DQ009745.1_Brachiomonas_submarina_UTEX403:0.0106337698	((((((U41175.1_Tetracystis_aeria:0.0154592670	Chlamydomonas_moewusii_CMU70786:0.0169181015):0.0087997826	(((((((Unique_4sequences:0.0000031109	(Oophila_amblystomatidis_BB_cul-B_KJ711138_SUBCLADE3:0.0000015293	(Oophila_amblystomatidis_BB_cul-J_KJ711136_SUBCLADE3:0.0000015293	Oophila_amblystomatidis_SL-3_KJ711225_SUBCLADE3:0.0000015293):0.0000041369):0.0036889367):0.0075032536	Oophila_amblystomatidis_R-b7_KJ711145_SUBCLADE4:0.0037016272):0.0000032769	Oophila_amblystomatidis_R-a2_KJ711140_SUBCLADE4:0.0000015293):0.0000034008	Oophila_amblystomatidis_R-b9_KJ711147_SUBCLADE4:0.0000015293):0.0000031604	Chlamydomonas_pseudogloeogama_AF517097:0.0235378514):0.0135684653	(Chlamydomonad_sp._NDem9/21T-11d_AY220572_free_living:0.0120137127	(((Oophila_amblystomatidis_CA-3-8_KJ711161_SUBCLADE2:0.0000015293	Oophila_amblystomatidis_BF-4-8_KJ711173_SUBCLADE2:0.0000015293):0.0000015293	Oophila_amblystomatidis_CA-2-5_KJ711151__SUBCLADE2:0.0000015293):0.0000036198	(Oophila_amblystomatidis_RM-1_KJ711220_SUBCLADE1:0.0000015293	(Oophila_amblystomatidis_Hb_cul-rk_KJ711137_SUBCLADE1:0.0000015293	Oophila_amblystomatidis_GSa-ek11_KJ711190_SUBCLADE1:0.0000015293):0.0000015293):0.0093258512):0.0134205664):0.0121711117):0.0000039099	Chlamydomonas_nasuta_NIES2225_AB701502_free_living:0.0118634895):0.0188817974):0.0099804391	Chlamydomonas_acidophila_OU030/a_AJ628977_free_living:0.0153680617):0.0434292779	AB058373.1_Chlamydomonas_parkeae_MBIC10599:0.0401734332):0.0030855164	JN903992.1_Spongiococcum_aplanosporum_SAG:0.0110942167):0.0082993789	AJ781311.1_Chlamydomonas_noctigama_SAG:0.0027506415):0.0694742446):0.0325400743	(D86501.1_Carteria_crucifera:0.0441826992	((X56103.1_S.obliquus:0.0499965925	(U63101.1_Bracteacoccus_aerius:0.0199802750	AF182816.1_Aphanochaete_magnum_UTEXB1909:0.0670078992):0.0007255878):0.0000043081	X13688.1:0.0589970283):0.0422526493):0.0711779355):0.0000034431	((Chlorococcum_microstigmatum_UTEX_1777_AB983616_Kawasaki_et_al_2015_USA_Elkhart_Indiana_free_living:0.0007364613	Chlorococcum_olefaciens_COU41176:0.0068459775):0.0173951654	Chlamydopodium_vacuolatum_UTEX2111_M63001_free_living:0.0151080024):0.0333220777):0.0063659413):0.0000033775	KC986379.1_Haematococcus_pluvialis_KNU-F-2009-H1:0.0444163653):0.0115619364):0.0023466666):0.0000029461	((LC066328.1_Stephanosphaera_pluvialis_UTEX_771:0.0000015293	AB360748.1_Haematococcus_zimbabwiensis_SAG26.96:0.0074438573):0.0074404028	AB451188.1_Hamakko_caudatus:0.0000015293):0.0155237443):0.0005375280	(Oophila_amblystomatidis_LA2008_KJ635658_USA_host:0.0025457920	Chlorococcum_rugosum_UTEX_1785_AB983621_Kawasaki_et_al_2015_USA_Port_Isabel_Texas_free_living:0.0289138856):0.0043514474):0.0202496240	Oophila_amblystomatidis_CT2007_KJ635657_USA_host:0.0109584523);
(AF395437.1_Characiosiphon_rivularisUTEX_LB1763:0.0397141738	((((Unique_28sequences:0.0000018041	((LC066328.1_Stephanosphaera_pluvialis_UTEX_771:0.0000018041	AB360748.1_Haematococcus_zimbabwiensis_SAG26.96:0.0091764560):0.0059978713	AB451188.1_Hamakko_caudatus:0.0031557321):0.0160700788):0.0018696121	((Oophila_amblystomatidis_KY091670_Suddent_Tract:0.0000018041	Oophila_amblystomatidis_KY091671_Kingston:0.0000018041):0.0075582950	((Chlorococcum_diplobionticum_UTEX950_U70587_free_living:0.0036738901	(KC986379.1_Haematococcus_pluvialis_KNU-F-2009-H1:0.0074767240	((DQ009745.1_Brachiomonas_submarina_UTEX403:0.0000041465	((U41175.1_Tetracystis_aeria:0.0039627653	((((((Unique_4sequences:0.0000018041	(((Oophila_amblystomatidis_BB_cul-B_KJ711138_SUBCLADE3:0.0000018041	Oophila_amblystomatidis_BB_cul-J_KJ711136_SUBCLADE3:0.0000018041):0.0025932088	Chlamydomonas_pseudogloeogama_AF517097:0.0195268430):0.0010373641	Oophila_amblystomatidis_SL-3_KJ711225_SUBCLADE3:0.0000018041):0.0073494541):0.0054698253	((Oophila_amblystomatidis_R-a2_KJ711140_SUBCLADE4:0.0017946158	Oophila_amblystomatidis_R-b9_KJ711147_SUBCLADE4:0.0000018041):0.0000039762	Oophila_amblystomatidis_R-b7_KJ711145_SUBCLADE4:0.0000018041):0.0000018041):0.0133191237	Chlamydomonas_nasuta_NIES2225_AB701502_free_living:0.0120550259):0.0026197599	Chlamydomonad_sp._NDem9/21T-11d_AY220572_free_living:0.0211341724):0.0046318342	(((Oophila_amblystomatidis_CA-3-8_KJ711161_SUBCLADE2:0.0000018041	Oophila_amblystomatidis_CA-2-5_KJ711151__SUBCLADE2:0.0017894978):0.0000018041	Oophila_amblystomatidis_BF-4-8_KJ711173_SUBCLADE2:0.0073171087):0.0018773515	(Oophila_amblystomatidis_RM-1_KJ711220_SUBCLADE1:0.0000018041	(Oophila_amblystomatidis_Hb_cul-rk_KJ711137_SUBCLADE1:0.0000018041	Oophila_amblystomatidis_GSa-ek11_KJ711190_SUBCLADE1:0.0000018041):0.0000018041):0.0053938843):0.0112645806):0.0090492080	(Chlamydomonas_acidophila_OU030/a_AJ628977_free_living:0.0138023169	Chlamydomonas_moewusii_CMU70786:0.0165272130):0.0058356476):0.0061883931):0.0186258082	((AB058373.1_Chlamydomonas_parkeae_MBIC10599:0.0480615238	AJ781311.1_Chlamydomonas_noctigama_SAG:0.0000041047):0.0064972674	JN903992.1_Spongiococcum_aplanosporum_SAG:0.0169300462):0.0113327558):0.0589373457):0.0002589234	(D86501.1_Carteria_crucifera:0.0058279884	((X56103.1_S.obliquus:0.0492339186	X13688.1:0.0358774603):0.0049711954	(U63101.1_Bracteacoccus_aerius:0.0260015070	AF182816.1_Aphanochaete_magnum_UTEXB1909:0.0525639520):0.0206809226):0.0337901000):0.0757727780):0.0183617860):0.0183843721):0.0000038303	((Chlorococcum_microstigmatum_UTEX_1777_AB983616_Kawasaki_et_al_2015_USA_Elkhart_Indiana_free_living:0.0016971860	Chlorococcum_olefaciens_COU41176:0.0018251218):0.0116608252	Chlamydopodium_vacuolatum_UTEX2111_M63001_free_living:0.0015641652):0.0299621798):0.0037122167):0.0039466115):0.0012870463	Oophila_amblystomatidis_LA2008_KJ635658_USA_host:0.0117800035):0.0065905686	Chlorococcum_rugosum_UTEX_1785_AB983621_Kawasaki_et_al_2015_USA_Port_Isabel_Texas_free_living:0.0179415766):0.0028021686	Oophila_amblystomatidis_CT2007_KJ635657_USA_host:0.0045548797);
(AF395437.1_Characiosiphon_rivularisUTEX_LB1763:0.0553221538	(Unique_28sequences:0.0000021161	((LC066328.1_Stephanosphaera_pluvialis_UTEX_771:0.0035672612	AB360748.1_Haematococcus_zimbabwiensis_SAG26.96:0.0099776403):0.0022004106	AB451188.1_Hamakko_caudatus:0.0016118210):0.0160190259):0.0095486730	((Oophila_amblystomatidis_LA2008_KJ635658_USA_host:0.0074877992	Chlorococcum_rugosum_UTEX_1785_AB983621_Kawasaki_et_al_2015_USA_Port_Isabel_Texas_free_living:0.0120077528):0.0100595963	(((Oophila_amblystomatidis_KY091670_Suddent_Tract:0.0000010998	Oophila_amblystomatidis_KY091671_Kingston:0.0000010998):0.0078149188	((KC986379.1_Haematococcus_pluvialis_KNU-F-2009-H1:0.0105430595	(DQ009745.1_Brachiomonas_submarina_UTEX403:0.0044735145	(((((U41175.1_Tetracystis_aeria:0.0262030066	Chlamydomonas_moewusii_CMU70786:0.0232499908):0.0135433144	Chlamydomonas_acidophila_OU030/a_AJ628977_free_living:0.0025986184):0.0056090749	(((((Unique_4sequences:0.0000021775	(((Oophila_amblystomatidis_BB_cul-B_KJ711138_SUBCLADE3:0.0000010998	Oophila_amblystomatidis_BB_cul-J_KJ711136_SUBCLADE3:0.0000010998):0.0017909429	Chlamydomonas_pseudogloeogama_AF517097:0.0230503748):0.0000355288	Oophila_amblystomatidis_SL-3_KJ711225_SUBCLADE3:0.0000010998):0.0036735908):0.0000026976	Chlamydomonas_nasuta_NIES2225_AB701502_free_living:0.0094544800):0.0036670457	Oophila_amblystomatidis_R-b7_KJ711145_SUBCLADE4:0.0018478379):0.0000027933	(Oophila_amblystomatidis_R-a2_KJ711140_SUBCLADE4:0.0000022714	Oophila_amblystomatidis_R-b9_KJ711147_SUBCLADE4:0.0000010998):0.0093409926):0.0119778431	(Chlamydomonad_sp._NDem9/21T-11d_AY220572_free_living:0.0123427370	(((Oophila_amblystomatidis_CA-3-8_KJ711161_SUBCLADE2:0.0000010998	Oophila_amblystomatidis_BF-4-8_KJ711173_SUBCLADE2:0.0055400655):0.0000021348	Oophila_amblystomatidis_CA-2-5_KJ711151__SUBCLADE2:0.0018172774):0.0014248301	(Oophila_amblystomatidis_RM-1_KJ711220_SUBCLADE1:0.0000010998	(Oophila_amblystomatidis_Hb_cul-rk_KJ711137_SUBCLADE1:0.0000010998	Oophila_amblystomatidis_GSa-ek11_KJ711190_SUBCLADE1:0.0000010998):0.0000022569):0.0098772332):0.0243285401):0.0123417258):0.0228121524):0.0554287469	((AB058373.1_Chlamydomonas_parkeae_MBIC10599:0.0485292802	AJ781311.1_Chlamydomonas_noctigama_SAG:0.0161664160):0.0090076925	JN903992.1_Spongiococcum_aplanosporum_SAG:0.0081393784):0.0119329007):0.0213945191	(D86501.1_Carteria_crucifera:0.0405307925	((X56103.1_S.obliquus:0.0424386135	X13688.1:0.0523472944):0.0106732409	(U63101.1_Bracteacoccus_aerius:0.0607189662	AF182816.1_Aphanochaete_magnum_UTEXB1909:0.0859144191):0.0087040982):0.0338551341):0.0278778451):0.0362700800):0.0111654629):0.0161448994	((Chlorococcum_microstigmatum_UTEX_1777_AB983616_Kawasaki_et_al_2015_USA_Elkhart_Indiana_free_living:0.0035373101	Chlorococcum_olefaciens_COU41176:0.0020318877):0.0162230806	Chlamydopodium_vacuolatum_UTEX2111_M63001_free_living:0.0022241539):0.0156650248):0.0000020999):0.0000027991	(Chlorococcum_diplobionticum_UTEX950_U70587_free_living:0.0170135536	Oophila_amblystomatidis_CT2007_KJ635657_USA_host:0.0231330296):0.0103471792):0.0019411818):0.0000021972);
(AF395437.1_Characiosiphon_rivularisUTEX_LB1763:0.0228199385	((((Unique_28sequences:0.0000024653	((LC066328.1_Stephanosphaera_pluvialis_UTEX_771:0.0017042529	AB360748.1_Haematococcus_zimbabwiensis_SAG26.96:0.0018612074):0.0111284760	AB451188.1_Hamakko_caudatus:0.0000021575):0.0035836418):0.0018613378	((Oophila_amblystomatidis_KY091670_Suddent_Tract:0.0000010077	Oophila_amblystomatidis_KY091671_Kingston:0.0000010077):0.0041695577	((Chlorococcum_diplobionticum_UTEX950_U70587_free_living:0.0195423981	(DQ009745.1_Brachiomonas_submarina_UTEX403:0.0334504319	((Chlorococcum_microstigmatum_UTEX_1777_AB983616_Kawasaki_et_al_2015_USA_Elkhart_Indiana_free_living:0.0015430546	Chlorococcum_olefaciens_COU41176:0.0038709397):0.0124880989	Chlamydopodium_vacuolatum_UTEX2111_M63001_free_living:0.0073847388):0.0092044882):0.0114019905):0.0000030067	KC986379.1_Haematococcus_pluvialis_KNU-F-2009-H1:0.0259206524):0.0054895511):0.0072184239):0.0016327592	(Oophila_amblystomatidis_LA2008_KJ635658_USA_host:0.0036485897	Chlorococcum_rugosum_UTEX_1785_AB983621_Kawasaki_et_al_2015_USA_Port_Isabel_Texas_free_living:0.0242011703):0.0000023624):0.0055200669	Oophila_amblystomatidis_CT2007_KJ635657_USA_host:0.0167620892):0.0128106624	(((((U41175.1_Tetracystis_aeria:0.0125469503	Chlamydomonas_moewusii_CMU70786:0.0201958658):0.0038468240	((((Unique_4sequences:0.0000026341	(((Oophila_amblystomatidis_BB_cul-B_KJ711138_SUBCLADE3:0.0000010077	Oophila_amblystomatidis_BB_cul-J_KJ711136_SUBCLADE3:0.0000010077):0.0017816749	Chlamydomonas_pseudogloeogama_AF517097:0.0189283274):0.0000020182	Oophila_amblystomatidis_SL-3_KJ711225_SUBCLADE3:0.0000010077):0.0072582293):0.0017694084	((Oophila_amblystomatidis_R-a2_KJ711140_SUBCLADE4:0.0000024474	Oophila_amblystomatidis_R-b9_KJ711147_SUBCLADE4:0.0000010077):0.0017819798	Oophila_amblystomatidis_R-b7_KJ711145_SUBCLADE4:0.0017844714):0.0000010077):0.0094384760	Chlamydomonas_nasuta_NIES2225_AB701502_free_living:0.0086591861):0.0046301522	(Chlamydomonad_sp._NDem9/21T-11d_AY220572_free_living:0.0183890689	(((Oophila_amblystomatidis_CA-3-8_KJ711161_SUBCLADE2:0.0000010077	Oophila_amblystomatidis_CA-2-5_KJ711151__SUBCLADE2:0.0000010077):0.0000010077	Oophila_amblystomatidis_BF-4-8_KJ711173_SUBCLADE2:0.0090961607):0.0000010077	(Oophila_amblystomatidis_RM-1_KJ711220_SUBCLADE1:0.0035584506	(Oophila_amblystomatidis_Hb_cul-rk_KJ711137_SUBCLADE1:0.0000010077	Oophila_amblystomatidis_GSa-ek11_KJ711190_SUBCLADE1:0.0000010077):0.0000010077):0.0072102620):0.0116359450):0.0037048491):0.0160355078):0.0153332840	Chlamydomonas_acidophila_OU030/a_AJ628977_free_living:0.0029123217):0.0183797113	(AB058373.1_Chlamydomonas_parkeae_MBIC10599:0.0287895893	(JN903992.1_Spongiococcum_aplanosporum_SAG:0.0079219015	AJ781311.1_Chlamydomonas_noctigama_SAG:0.0135915248):0.0007585021):0.0241815827):0.0219497235	(D86501.1_Carteria_crucifera:0.0429400777	((X56103.1_S.obliquus:0.0300906966	(X13688.1:0.0313396433	AF182816.1_Aphanochaete_magnum_UTEXB1909:0.0609914761):0.0052211998):0.0000353484	U63101.1_Bracteacoccus_aerius:0.0341317195):0.0106324300):0.0333448697):0.0090105007);
(AF395437.1_Characiosiphon_rivularisUTEX_LB1763:0.0389728645	(((Unique_28sequences:0.0000022693	((LC066328.1_Stephanosphaera_pluvialis_UTEX_771:0.0066889871	AB360748.1_Haematococcus_zimbabwiensis_SAG26.96:0.0023418715):0.0094409180	AB451188.1_Hamakko_caudatus:0.0047895529):0.0042505426):0.0018560999	((Oophila_amblystomatidis_KY091670_Suddent_Tract:0.0000011049	Oophila_amblystomatidis_KY091671_Kingston:0.0000011049):0.0068264535	((Chlorococcum_diplobionticum_UTEX950_U70587_free_living:0.0169550458	((Chlorococcum_microstigmatum_UTEX_1777_AB983616_Kawasaki_et_al_2015_USA_Elkhart_Indiana_free_living:0.0016913522	Chlorococcum_olefaciens_COU41176:0.0018691889):0.0094509664	Chlamydopodium_vacuolatum_UTEX2111_M63001_free_living:0.0094950051):0.0071138229):0.0000021714	((KC986379.1_Haematococcus_pluvialis_KNU-F-2009-H1:0.0110736086	(DQ009745.1_Brachiomonas_submarina_UTEX403:0.0004203198	(((U41175.1_Tetracystis_aeria:0.0000023801	((((((Unique_4sequences:0.0000025353	(((Oophila_amblystomatidis_BB_cul-B_KJ711138_SUBCLADE3:0.0000011049	Oophila_amblystomatidis_BB_cul-J_KJ711136_SUBCLADE3:0.0000011049):0.0049329072	Chlamydomonas_pseudogloeogama_AF517097:0.0095215102):0.0005196978	Oophila_amblystomatidis_SL-3_KJ711225_SUBCLADE3:0.0000022001):0.0091002552):0.0000025604	((Oophila_amblystomatidis_R-a2_KJ711140_SUBCLADE4:0.0000023152	Oophila_amblystomatidis_R-b9_KJ711147_SUBCLADE4:0.0000011049):0.0017775888	Oophila_amblystomatidis_R-b7_KJ711145_SUBCLADE4:0.0035961867):0.0017871246):0.0149791061	Chlamydomonas_nasuta_NIES2225_AB701502_free_living:0.0063731258):0.0175557654	(Chlamydomonad_sp._NDem9/21T-11d_AY220572_free_living:0.0125499868	(((Oophila_amblystomatidis_CA-3-8_KJ711161_SUBCLADE2:0.0000011049	Oophila_amblystomatidis_BF-4-8_KJ711173_SUBCLADE2:0.0017627134):0.0000011049	Oophila_amblystomatidis_CA-2-5_KJ711151__SUBCLADE2:0.0035485352):0.0127387730	(Oophila_amblystomatidis_RM-1_KJ711220_SUBCLADE1:0.0035279260	(Oophila_amblystomatidis_Hb_cul-rk_KJ711137_SUBCLADE1:0.0000011049	Oophila_amblystomatidis_GSa-ek11_KJ711190_SUBCLADE1:0.0000011049):0.0000022218):0.0000027013):0.0062143724):0.0082700850):0.0164541778	Chlamydomonas_acidophila_OU030/a_AJ628977_free_living:0.0276198806):0.0011923454	Chlamydomonas_moewusii_CMU70786:0.0086896081):0.0255395640):0.0524817980	(AB058373.1_Chlamydomonas_parkeae_MBIC10599:0.0251129438	JN903992.1_Spongiococcum_aplanosporum_SAG:0.0076148323):0.0014560823):0.0096005919	AJ781311.1_Chlamydomonas_noctigama_SAG:0.0000024833):0.0929462500):0.0180579358):0.0105952948	(D86501.1_Carteria_crucifera:0.0491365198	((X56103.1_S.obliquus:0.0284569711	X13688.1:0.0526535699):0.0218598020	(U63101.1_Bracteacoccus_aerius:0.0161164548	AF182816.1_Aphanochaete_magnum_UTEXB1909:0.0510826621):0.0133581889):0.0481153497):0.0406430969):0.0146046560):0.0056369257):0.0023764597):0.0004166963	(Oophila_amblystomatidis_LA2008_KJ635658_USA_host:0.0043879082	Chlorococcum_rugosum_UTEX_1785_AB983621_Kawasaki_et_al_2015_USA_Port_Isabel_Texas_free_living:0.0181924640):0.0042546572):0.0232270529	Oophila_amblystomatidis_CT2007_KJ635657_USA_host:0.0069005046);
(AF395437.1_Characiosiphon_rivularisUTEX_LB1763:0.0562313048	(((((Unique_28sequences:0.0000015165	((LC066328.1_Stephanosphaera_pluvialis_UTEX_771:0.0000015165	AB451188.1_Hamakko_caudatus:0.0018309673):0.0017042340	AB360748.1_Haematococcus_zimbabwiensis_SAG26.96:0.0038969252):0.0039122359):0.0037963166	(Oophila_amblystomatidis_LA2008_KJ635658_USA_host:0.0111179039	(Oophila_amblystomatidis_KY091670_Suddent_Tract:0.0000015165	Oophila_amblystomatidis_KY091671_Kingston:0.0000015165):0.0015749755):0.0024043843):0.0000015166	(Chlorococcum_diplobionticum_UTEX950_U70587_free_living:0.0168545440	((KC986379.1_Haematococcus_pluvialis_KNU-F-2009-H1:0.0151065032	(DQ009745.1_Brachiomonas_submarina_UTEX403:0.0048540189	((((U41175.1_Tetracystis_aeria:0.0152208627	Chlamydomonas_moewusii_CMU70786:0.0282708151):0.0143386450	((((Unique_4sequences:0.0000040709	(((Oophila_amblystomatidis_BB_cul-B_KJ711138_SUBCLADE3:0.0000015165	Oophila_amblystomatidis_BB_cul-J_KJ711136_SUBCLADE3:0.0000015165):0.0023955426	Chlamydomonas_pseudogloeogama_AF517097:0.0200588349):0.0013518671	Oophila_amblystomatidis_SL-3_KJ711225_SUBCLADE3:0.0000031229):0.0055736959):0.0035765880	((Oophila_amblystomatidis_R-a2_KJ711140_SUBCLADE4:0.0000015165	Oophila_amblystomatidis_R-b9_KJ711147_SUBCLADE4:0.0000015165):0.0037282809	Oophila_amblystomatidis_R-b7_KJ711145_SUBCLADE4:0.0056395634):0.0000041770):0.0091702539	Chlamydomonas_nasuta_NIES2225_AB701502_free_living:0.0126840144):0.0061472900	(Chlamydomonad_sp._NDem9/21T-11d_AY220572_free_living:0.0101239660	(((Oophila_amblystomatidis_CA-3-8_KJ711161_SUBCLADE2:0.0000015165	Oophila_amblystomatidis_CA-2-5_KJ711151__SUBCLADE2:0.0037115536):0.0000015166	Oophila_amblystomatidis_BF-4-8_KJ711173_SUBCLADE2:0.0075380227):0.0000015166	(Oophila_amblystomatidis_RM-1_KJ711220_SUBCLADE1:0.0018410849	(Oophila_amblystomatidis_Hb_cul-rk_KJ711137_SUBCLADE1:0.0000015165	Oophila_amblystomatidis_GSa-ek11_KJ711190_SUBCLADE1:0.0000015165):0.0000015166):0.0037061322):0.0114495691):0.0036220545):0.0181765146):0.0043871920	Chlamydomonas_acidophila_OU030/a_AJ628977_free_living:0.0238085463):0.0304791338	((AB058373.1_Chlamydomonas_parkeae_MBIC10599:0.0386249113	AJ781311.1_Chlamydomonas_noctigama_SAG:0.0042001229):0.0068425908	JN903992.1_Spongiococcum_aplanosporum_SAG:0.0116656208):0.0444750024):0.0528453960):0.0109039686):0.0046959583	(D86501.1_Carteria_crucifera:0.0595824013	((X56103.1_S.obliquus:0.0659198884	X13688.1:0.0409941773):0.0160749687	(U63101.1_Bracteacoccus_aerius:0.0296291341	AF182816.1_Aphanochaete_magnum_UTEXB1909:0.0858825521):0.0301332390):0.0116075664):0.0757999633):0.0155288000):0.0030443116):0.0048297413	Chlorococcum_rugosum_UTEX_1785_AB983621_Kawasaki_et_al_2015_USA_Port_Isabel_Texas_free_living:0.0205362164):0.0000039884	((Chlorococcum_microstigmatum_UTEX_1777_AB983616_Kawasaki_et_al_2015_USA_Elkhart_Indiana_free_living:0.0013697142	Chlorococcum_olefaciens_COU41176:0.0062243863):0.0066488453	Chlamydopodium_vacuolatum_UTEX2111_M63001_free_living:0.0104600972):0.0266532885):0.0085899290	Oophila_amblystomatidis_CT2007_KJ635657_USA_host:0.0155195001);
(AF395437.1_Characiosiphon_rivularisUTEX_LB1763:0.0597682255	(((Unique_28sequences:0.0000033479	((LC066328.1_Stephanosphaera_pluvialis_UTEX_771:0.0016071474	AB360748.1_Haematococcus_zimbabwiensis_SAG26.96:0.0114371056):0.0038048749	AB451188.1_Hamakko_caudatus:0.0000026314):0.0150284404):0.0036279453	(((Oophila_amblystomatidis_LA2008_KJ635658_USA_host:0.0013478288	Chlorococcum_rugosum_UTEX_1785_AB983621_Kawasaki_et_al_2015_USA_Port_Isabel_Texas_free_living:0.0201910223):0.0066401078	Oophila_amblystomatidis_CT2007_KJ635657_USA_host:0.0290895425):0.0106309806	(Oophila_amblystomatidis_KY091670_Suddent_Tract:0.0000012811	Oophila_amblystomatidis_KY091671_Kingston:0.0000012811):0.0173312786):0.0049056901):0.0000033949	(Chlorococcum_diplobionticum_UTEX950_U70587_free_living:0.0267289208	((DQ009745.1_Brachiomonas_submarina_UTEX403:0.0016099497	(((((U41175.1_Tetracystis_aeria:0.0124526014	((((((((Unique_4sequences:0.0000012811	((Oophila_amblystomatidis_R-a2_KJ711140_SUBCLADE4:0.0035831401	Oophila_amblystomatidis_R-b9_KJ711147_SUBCLADE4:0.0000012811):0.0000012811	Chlamydomonas_nasuta_NIES2225_AB701502_free_living:0.0111118836):0.0000012811):0.0000012811	Oophila_amblystomatidis_R-b7_KJ711145_SUBCLADE4:0.0017848869):0.0054413634	Oophila_amblystomatidis_SL-3_KJ711225_SUBCLADE3:0.0000012811):0.0073095243	Chlamydomonas_pseudogloeogama_AF517097:0.0037445920):0.0000012811	(Oophila_amblystomatidis_BB_cul-B_KJ711138_SUBCLADE3:0.0000012811	Oophila_amblystomatidis_BB_cul-J_KJ711136_SUBCLADE3:0.0000012811):0.0000012811):0.0117141410	Chlamydomonad_sp._NDem9/21T-11d_AY220572_free_living:0.0163742516):0.0084898391	(((Oophila_amblystomatidis_CA-3-8_KJ711161_SUBCLADE2:0.0000012811	Oophila_amblystomatidis_CA-2-5_KJ711151__SUBCLADE2:0.0000012811):0.0000012811	Oophila_amblystomatidis_BF-4-8_KJ711173_SUBCLADE2:0.0017689532):0.0017675615	(Oophila_amblystomatidis_RM-1_KJ711220_SUBCLADE1:0.0017684655	(Oophila_amblystomatidis_Hb_cul-rk_KJ711137_SUBCLADE1:0.0000012811	Oophila_amblystomatidis_GSa-ek11_KJ711190_SUBCLADE1:0.0000012811):0.0000012811):0.0000012811):0.0021584113):0.0161824398	(Chlamydomonas_acidophila_OU030/a_AJ628977_free_living:0.0118545321	Chlamydomonas_moewusii_CMU70786:0.0312184090):0.0044386888):0.0185371002):0.0307352942	JN903992.1_Spongiococcum_aplanosporum_SAG:0.0081936866):0.0074502337	AB058373.1_Chlamydomonas_parkeae_MBIC10599:0.0403824803):0.0384119249	AJ781311.1_Chlamydomonas_noctigama_SAG:0.0019774236):0.0394543995	(D86501.1_Carteria_crucifera:0.0263317945	((X56103.1_S.obliquus:0.0677698956	X13688.1:0.0528282972):0.0112440406	(U63101.1_Bracteacoccus_aerius:0.0871301932	AF182816.1_Aphanochaete_magnum_UTEXB1909:0.0392784912):0.0221235601):0.0375443885):0.0668871278):0.0285227406):0.0178650463	((Chlorococcum_microstigmatum_UTEX_1777_AB983616_Kawasaki_et_al_2015_USA_Elkhart_Indiana_free_living:0.0000012811	Chlorococcum_olefaciens_COU41176:0.0035396103):0.0162692178	Chlamydopodium_vacuolatum_UTEX2111_M63001_free_living:0.0028883491):0.0250563154):0.0031466353):0.0070545129):0.0020633196	KC986379.1_Haematococcus_pluvialis_KNU-F-2009-H1:0.0151209100);
(AF395437.1_Characiosiphon_rivularisUTEX_LB1763:0.0267359527	((Unique_28sequences:0.0000010061	((LC066328.1_Stephanosphaera_pluvialis_UTEX_771:0.0000010061	AB360748.1_Haematococcus_zimbabwiensis_SAG26.96:0.0071517092):0.0036654962	AB451188.1_Hamakko_caudatus:0.0016310516):0.0189146381):0.0053507313	((Oophila_amblystomatidis_KY091670_Suddent_Tract:0.0000010061	Oophila_amblystomatidis_KY091671_Kingston:0.0000010061):0.0072918423	((Chlorococcum_diplobionticum_UTEX950_U70587_free_living:0.0110315521	((Chlorococcum_microstigmatum_UTEX_1777_AB983616_Kawasaki_et_al_2015_USA_Elkhart_Indiana_free_living:0.0015794324	Chlorococcum_olefaciens_COU41176:0.0037354833):0.0171858718	Chlamydopodium_vacuolatum_UTEX2111_M63001_free_living:0.0000022273):0.0227755897):0.0056697716	(KC986379.1_Haematococcus_pluvialis_KNU-F-2009-H1:0.0000024377	(DQ009745.1_Brachiomonas_submarina_UTEX403:0.0000028526	(((((((U41175.1_Tetracystis_aeria:0.0134215516	Chlamydomonas_moewusii_CMU70786:0.0059649130):0.0039471934	((((Unique_4sequences:0.0000022211	(((Oophila_amblystomatidis_BB_cul-B_KJ711138_SUBCLADE3:0.0000010061	Oophila_amblystomatidis_BB_cul-J_KJ711136_SUBCLADE3:0.0000010061):0.0017844832	Chlamydomonas_pseudogloeogama_AF517097:0.0158902241):0.0000203414	Oophila_amblystomatidis_SL-3_KJ711225_SUBCLADE3:0.0000027194):0.0054755826):0.0017624170	((Oophila_amblystomatidis_R-a2_KJ711140_SUBCLADE4:0.0000020683	Oophila_amblystomatidis_R-b9_KJ711147_SUBCLADE4:0.0000010061):0.0055173777	Oophila_amblystomatidis_R-b7_KJ711145_SUBCLADE4:0.0073747078):0.0000025110):0.0154210560	(Chlamydomonad_sp._NDem9/21T-11d_AY220572_free_living:0.0163876533	(((Oophila_amblystomatidis_CA-3-8_KJ711161_SUBCLADE2:0.0000010061	Oophila_amblystomatidis_CA-2-5_KJ711151__SUBCLADE2:0.0036089682):0.0000010061	Oophila_amblystomatidis_BF-4-8_KJ711173_SUBCLADE2:0.0072963710):0.0000020175	(Oophila_amblystomatidis_RM-1_KJ711220_SUBCLADE1:0.0017900248	(Oophila_amblystomatidis_Hb_cul-rk_KJ711137_SUBCLADE1:0.0000010061	Oophila_amblystomatidis_GSa-ek11_KJ711190_SUBCLADE1:0.0000010061):0.0000026364):0.0036005767):0.0236196461):0.0128208051):0.0000026921	Chlamydomonas_nasuta_NIES2225_AB701502_free_living:0.0079303792):0.0172509197):0.0080312164	Chlamydomonas_acidophila_OU030/a_AJ628977_free_living:0.0122850122):0.0392624946	JN903992.1_Spongiococcum_aplanosporum_SAG:0.0078576604):0.0062142290	AB058373.1_Chlamydomonas_parkeae_MBIC10599:0.0442995599):0.0147326520	AJ781311.1_Chlamydomonas_noctigama_SAG:0.0000028891):0.0351934871	(D86501.1_Carteria_crucifera:0.0354056965	((X56103.1_S.obliquus:0.0350798735	X13688.1:0.0453417180):0.0204579941	(U63101.1_Bracteacoccus_aerius:0.0533850335	AF182816.1_Aphanochaete_magnum_UTEXB1909:0.0463215300):0.0058181940):0.0271567268):0.0384629435):0.0260416633):0.0225278708):0.0246132885):0.0005412852):0.0036413095):0.0000024754	((Oophila_amblystomatidis_LA2008_KJ635658_USA_host:0.0020312960	Chlorococcum_rugosum_UTEX_1785_AB983621_Kawasaki_et_al_2015_USA_Port_Isabel_Texas_free_living:0.0171068479):0.0054598587	Oophila_amblystomatidis_CT2007_KJ635657_USA_host:0.0153176892):0.0033826740);
(AF395437.1_Characiosiphon_rivularisUTEX_LB1763:0.0473522050	(((Unique_28sequences:0.0000010077	((LC066328.1_Stephanosphaera_pluvialis_UTEX_771:0.0036499113	AB360748.1_Haematococcus_zimbabwiensis_SAG26.96:0.0093857509):0.0038266927	AB451188.1_Hamakko_caudatus:0.0018691965):0.0072965497):0.0000010077	((Oophila_amblystomatidis_KY091670_Suddent_Tract:0.0000010077	Oophila_amblystomatidis_KY091671_Kingston:0.0000010077):0.0084184711	((Chlorococcum_diplobionticum_UTEX950_U70587_free_living:0.0143799175	((Chlorococcum_microstigmatum_UTEX_1777_AB983616_Kawasaki_et_al_2015_USA_Elkhart_Indiana_free_living:0.0017351857	Chlorococcum_olefaciens_COU41176:0.0018425844):0.0072343873	Chlamydopodium_vacuolatum_UTEX2111_M63001_free_living:0.0067404191):0.0092190221):0.0000021072	(KC986379.1_Haematococcus_pluvialis_KNU-F-2009-H1:0.0068307663	(DQ009745.1_Brachiomonas_submarina_UTEX403:0.0149529019	(((((((U41175.1_Tetracystis_aeria:0.0151835438	Chlamydomonas_moewusii_CMU70786:0.0045765155):0.0111138252	Chlamydomonas_acidophila_OU030/a_AJ628977_free_living:0.0204877490):0.0136252644	((((Unique_4sequences:0.0000026335	(((Oophila_amblystomatidis_BB_cul-B_KJ711138_SUBCLADE3:0.0000010077	Oophila_amblystomatidis_BB_cul-J_KJ711136_SUBCLADE3:0.0000010077):0.0017785929	Chlamydomonas_pseudogloeogama_AF517097:0.0273210996):0.0000079157	Oophila_amblystomatidis_SL-3_KJ711225_SUBCLADE3:0.0000010077):0.0054135678):0.0000021887	((Oophila_amblystomatidis_R-a2_KJ711140_SUBCLADE4:0.0000010077	Oophila_amblystomatidis_R-b9_KJ711147_SUBCLADE4:0.0000010077):0.0000010077	Oophila_amblystomatidis_R-b7_KJ711145_SUBCLADE4:0.0017760641):0.0035797142):0.0123212440	Chlamydomonas_nasuta_NIES2225_AB701502_free_living:0.0073510228):0.0201931323	(Chlamydomonad_sp._NDem9/21T-11d_AY220572_free_living:0.0206872951	(((Oophila_amblystomatidis_CA-3-8_KJ711161_SUBCLADE2:0.0000010077	Oophila_amblystomatidis_CA-2-5_KJ711151__SUBCLADE2:0.0000010077):0.0000010077	Oophila_amblystomatidis_BF-4-8_KJ711173_SUBCLADE2:0.0054048854):0.0034551949	(Oophila_amblystomatidis_RM-1_KJ711220_SUBCLADE1:0.0035698927	(Oophila_amblystomatidis_Hb_cul-rk_KJ711137_SUBCLADE1:0.0000010077	Oophila_amblystomatidis_GSa-ek11_KJ711190_SUBCLADE1:0.0000010077):0.0000010077):0.0019196538):0.0225784997):0.0017160273):0.0173245939):0.0373498597	JN903992.1_Spongiococcum_aplanosporum_SAG:0.0022741789):0.0016112780	AB058373.1_Chlamydomonas_parkeae_MBIC10599:0.0310770210):0.0179375010	AJ781311.1_Chlamydomonas_noctigama_SAG:0.0000025981):0.0366475501	(D86501.1_Carteria_crucifera:0.0081473947	(((X56103.1_S.obliquus:0.0231413782	X13688.1:0.0342118378):0.0129868630	U63101.1_Bracteacoccus_aerius:0.0277740294):0.0030336457	AF182816.1_Aphanochaete_magnum_UTEXB1909:0.0483540068):0.0467120800):0.0305554392):0.0308462336):0.0169064551):0.0292434916):0.0056614056):0.0049381569):0.0000020199	(Oophila_amblystomatidis_LA2008_KJ635658_USA_host:0.0085426313	Chlorococcum_rugosum_UTEX_1785_AB983621_Kawasaki_et_al_2015_USA_Port_Isabel_Texas_free_living:0.0119620619):0.0065641922):0.0131387887	Oophila_amblystomatidis_CT2007_KJ635657_USA_host:0.0182732793);
(AF395437.1_Characiosiphon_rivularisUTEX_LB1763:0.0667188887	((((Unique_28sequences:0.0000030784	((LC066328.1_Stephanosphaera_pluvialis_UTEX_771:0.0000027646	AB360748.1_Haematococcus_zimbabwiensis_SAG26.96:0.0074215388):0.0054677081	AB451188.1_Hamakko_caudatus:0.0000023479):0.0152530844):0.0037307596	((Oophila_amblystomatidis_LA2008_KJ635658_USA_host:0.0067506100	Oophila_amblystomatidis_CT2007_KJ635657_USA_host:0.0274287742):0.0025265051	((Chlorococcum_diplobionticum_UTEX950_U70587_free_living:0.0057935216	(D86501.1_Carteria_crucifera:0.0266256263	((X56103.1_S.obliquus:0.0665043302	X13688.1:0.0432452021):0.0000025063	(U63101.1_Bracteacoccus_aerius:0.0500471831	AF182816.1_Aphanochaete_magnum_UTEXB1909:0.0801379510):0.0347089136):0.0518977759):0.0602394229):0.0051659786	Chlorococcum_rugosum_UTEX_1785_AB983621_Kawasaki_et_al_2015_USA_Port_Isabel_Texas_free_living:0.0169404582):0.0082348119):0.0000023586):0.0033588780	(KC986379.1_Haematococcus_pluvialis_KNU-F-2009-H1:0.0035350809	(DQ009745.1_Brachiomonas_submarina_UTEX403:0.0005577533	(((U41175.1_Tetracystis_aeria:0.0015331045	((((((Unique_4sequences:0.0000012263	(((Oophila_amblystomatidis_BB_cul-B_KJ711138_SUBCLADE3:0.0000012263	Oophila_amblystomatidis_BB_cul-J_KJ711136_SUBCLADE3:0.0000012263):0.0017065764	Chlamydomonas_pseudogloeogama_AF517097:0.0174119452):0.0001029933	Oophila_amblystomatidis_SL-3_KJ711225_SUBCLADE3:0.0000012263):0.0054856718):0.0000022763	Chlamydomonas_nasuta_NIES2225_AB701502_free_living:0.0112679436):0.0054784303	((Oophila_amblystomatidis_R-a2_KJ711140_SUBCLADE4:0.0000031052	Oophila_amblystomatidis_R-b9_KJ711147_SUBCLADE4:0.0000012263):0.0036071701	Oophila_amblystomatidis_R-b7_KJ711145_SUBCLADE4:0.0017992086):0.0000024693):0.0096328314	Chlamydomonad_sp._NDem9/21T-11d_AY220572_free_living:0.0123942791):0.0066820051	(((Oophila_amblystomatidis_CA-3-8_KJ711161_SUBCLADE2:0.0000012263	Oophila_amblystomatidis_CA-2-5_KJ711151__SUBCLADE2:0.0000012263):0.0000023786	Oophila_amblystomatidis_BF-4-8_KJ711173_SUBCLADE2:0.0054759110):0.0017974180	((Oophila_amblystomatidis_RM-1_KJ711220_SUBCLADE1:0.0000012263	Oophila_amblystomatidis_Hb_cul-rk_KJ711137_SUBCLADE1:0.0000012263):0.0000029548	Oophila_amblystomatidis_GSa-ek11_KJ711190_SUBCLADE1:0.0000012263):0.0000023997):0.0053810134):0.0154372838	(Chlamydomonas_acidophila_OU030/a_AJ628977_free_living:0.0210321656	Chlamydomonas_moewusii_CMU70786:0.0154032595):0.0096712400):0.0118762755):0.0475881033	(AB058373.1_Chlamydomonas_parkeae_MBIC10599:0.0574912465	JN903992.1_Spongiococcum_aplanosporum_SAG:0.0025449269):0.0105950507):0.0077536222	AJ781311.1_Chlamydomonas_noctigama_SAG:0.0029062133):0.0692344741):0.0220447506):0.0166839288):0.0000032594	((Chlorococcum_microstigmatum_UTEX_1777_AB983616_Kawasaki_et_al_2015_USA_Elkhart_Indiana_free_living:0.0000012263	Chlorococcum_olefaciens_COU41176:0.0037302081):0.0070625396	Chlamydopodium_vacuolatum_UTEX2111_M63001_free_living:0.0089967227):0.0199968740):0.0039968566	(Oophila_amblystomatidis_KY091670_Suddent_Tract:0.0000012263	Oophila_amblystomatidis_KY091671_Kingston:0.0000030265):0.0041235506);
(AF395437.1_Characiosiphon_rivularisUTEX_LB1763:0.0364413437	(((((Unique_28sequences:0.0000012440	((Chlorococcum_diplobionticum_UTEX950_U70587_free_living:0.0174105959	((Chlorococcum_microstigmatum_UTEX_1777_AB983616_Kawasaki_et_al_2015_USA_Elkhart_Indiana_free_living:0.0017964942	Chlorococcum_olefaciens_COU41176:0.0000012440):0.0077997550	Chlamydopodium_vacuolatum_UTEX2111_M63001_free_living:0.0017320054):0.0243956251):0.0000030867	(KC986379.1_Haematococcus_pluvialis_KNU-F-2009-H1:0.0081684872	DQ009745.1_Brachiomonas_submarina_UTEX403:0.0128401800):0.0165121915):0.0020521899):0.0000032069	((LC066328.1_Stephanosphaera_pluvialis_UTEX_771:0.0000012440	AB360748.1_Haematococcus_zimbabwiensis_SAG26.96:0.0018171469):0.0092509140	AB451188.1_Hamakko_caudatus:0.0000012440):0.0154131332):0.0023360106	(Oophila_amblystomatidis_LA2008_KJ635658_USA_host:0.0000028213	Chlorococcum_rugosum_UTEX_1785_AB983621_Kawasaki_et_al_2015_USA_Port_Isabel_Texas_free_living:0.0329099587):0.0069000128):0.0040610037	(Oophila_amblystomatidis_KY091670_Suddent_Tract:0.0000012440	Oophila_amblystomatidis_KY091671_Kingston:0.0000012440):0.0075577729):0.0000026596	Oophila_amblystomatidis_CT2007_KJ635657_USA_host:0.0305971453):0.0119758232	(((((U41175.1_Tetracystis_aeria:0.0000012440	Chlamydomonas_moewusii_CMU70786:0.0177198432):0.0118637853	((((Unique_4sequences:0.0000012440	(((Oophila_amblystomatidis_BB_cul-B_KJ711138_SUBCLADE3:0.0000012440	Oophila_amblystomatidis_BB_cul-J_KJ711136_SUBCLADE3:0.0000012440):0.0003042902	Chlamydomonas_pseudogloeogama_AF517097:0.0148695695):0.0015035534	Oophila_amblystomatidis_SL-3_KJ711225_SUBCLADE3:0.0000012440):0.0073709850):0.0000025303	((Oophila_amblystomatidis_R-a2_KJ711140_SUBCLADE4:0.0000012440	Oophila_amblystomatidis_R-b7_KJ711145_SUBCLADE4:0.0000012440):0.0000012440	Oophila_amblystomatidis_R-b9_KJ711147_SUBCLADE4:0.0000012440):0.0018023393):0.0055284470	Chlamydomonas_nasuta_NIES2225_AB701502_free_living:0.0019637263):0.0068585980	(Chlamydomonad_sp._NDem9/21T-11d_AY220572_free_living:0.0048859746	((Oophila_amblystomatidis_CA-3-8_KJ711161_SUBCLADE2:0.0000012440	(Oophila_amblystomatidis_BF-4-8_KJ711173_SUBCLADE2:0.0036172826	Oophila_amblystomatidis_CA-2-5_KJ711151__SUBCLADE2:0.0000012440):0.0000012440):0.0018411874	((Oophila_amblystomatidis_RM-1_KJ711220_SUBCLADE1:0.0000012440	Oophila_amblystomatidis_GSa-ek11_KJ711190_SUBCLADE1:0.0000012440):0.0000012440	Oophila_amblystomatidis_Hb_cul-rk_KJ711137_SUBCLADE1:0.0000012440):0.0036093571):0.0100957317):0.0076601705):0.0062875768):0.0100085106	Chlamydomonas_acidophila_OU030/a_AJ628977_free_living:0.0039374105):0.0119811145	((AB058373.1_Chlamydomonas_parkeae_MBIC10599:0.0631213461	AJ781311.1_Chlamydomonas_noctigama_SAG:0.0209629326):0.0043510016	JN903992.1_Spongiococcum_aplanosporum_SAG:0.0075502591):0.0124538477):0.0214037753	(D86501.1_Carteria_crucifera:0.0245617564	((X56103.1_S.obliquus:0.0301561720	X13688.1:0.0520090444):0.0000028420	(U63101.1_Bracteacoccus_aerius:0.0217413581	AF182816.1_Aphanochaete_magnum_UTEXB1909:0.0444693136):0.0024329949):0.0343683055):0.0274267308):0.0022393712);
(AF395437.1_Characiosiphon_rivularisUTEX_LB1763:0.0685529325	(((((Unique_28sequences:0.0000029907	((LC066328.1_Stephanosphaera_pluvialis_UTEX_771:0.0000034693	AB360748.1_Haematococcus_zimbabwiensis_SAG26.96:0.0055519531):0.0018025642	AB451188.1_Hamakko_caudatus:0.0000031360):0.0132850990):0.0000035042	(D86501.1_Carteria_crucifera:0.0609137989	((X56103.1_S.obliquus:0.0511050690	X13688.1:0.0518273801):0.0009649988	(U63101.1_Bracteacoccus_aerius:0.0235433601	AF182816.1_Aphanochaete_magnum_UTEXB1909:0.0847644000):0.0064041516):0.0212796465):0.0515200807):0.0018206827	((Oophila_amblystomatidis_KY091670_Suddent_Tract:0.0000014688	Oophila_amblystomatidis_KY091671_Kingston:0.0000014688):0.0071689729	((Chlorococcum_diplobionticum_UTEX950_U70587_free_living:0.0286508346	((Chlorococcum_microstigmatum_UTEX_1777_AB983616_Kawasaki_et_al_2015_USA_Elkhart_Indiana_free_living:0.0000039441	Chlorococcum_olefaciens_COU41176:0.0018097371):0.0093201774	Chlamydopodium_vacuolatum_UTEX2111_M63001_free_living:0.0067062217):0.0348343851):0.0000035216	(KC986379.1_Haematococcus_pluvialis_KNU-F-2009-H1:0.0172236466	DQ009745.1_Brachiomonas_submarina_UTEX403:0.0295086542):0.0119491313):0.0002093276):0.0046991208):0.0015894708	(Oophila_amblystomatidis_LA2008_KJ635658_USA_host:0.0017463937	Chlorococcum_rugosum_UTEX_1785_AB983621_Kawasaki_et_al_2015_USA_Port_Isabel_Texas_free_living:0.0182292065):0.0022040655):0.0091121284	Oophila_amblystomatidis_CT2007_KJ635657_USA_host:0.0069620531):0.0129263941	(((U41175.1_Tetracystis_aeria:0.0237450900	Chlamydomonas_moewusii_CMU70786:0.0133458882):0.0097353351	((((((Unique_4sequences:0.0000028947	Chlamydomonas_nasuta_NIES2225_AB701502_free_living:0.0053881522):0.0000029125	(((Oophila_amblystomatidis_BB_cul-B_KJ711138_SUBCLADE3:0.0000014688	Oophila_amblystomatidis_BB_cul-J_KJ711136_SUBCLADE3:0.0000014688):0.0017781838	Chlamydomonas_pseudogloeogama_AF517097:0.0333384533):0.0000089627	Oophila_amblystomatidis_SL-3_KJ711225_SUBCLADE3:0.0000014688):0.0110995832):0.0091600807	(Oophila_amblystomatidis_R-a2_KJ711140_SUBCLADE4:0.0000031378	Oophila_amblystomatidis_R-b9_KJ711147_SUBCLADE4:0.0000014688):0.0017717817):0.0000031035	Oophila_amblystomatidis_R-b7_KJ711145_SUBCLADE4:0.0017787996):0.0101424793	(Chlamydomonad_sp._NDem9/21T-11d_AY220572_free_living:0.0130987853	(((Oophila_amblystomatidis_CA-3-8_KJ711161_SUBCLADE2:0.0000014688	Oophila_amblystomatidis_BF-4-8_KJ711173_SUBCLADE2:0.0000014688):0.0000031341	Oophila_amblystomatidis_CA-2-5_KJ711151__SUBCLADE2:0.0000014688):0.0048556700	(Oophila_amblystomatidis_RM-1_KJ711220_SUBCLADE1:0.0017771313	(Oophila_amblystomatidis_Hb_cul-rk_KJ711137_SUBCLADE1:0.0000014688	Oophila_amblystomatidis_GSa-ek11_KJ711190_SUBCLADE1:0.0000014688):0.0000035140):0.0023875499):0.0154860286):0.0056711400):0.0239751191	(AB058373.1_Chlamydomonas_parkeae_MBIC10599:0.0539465678	(JN903992.1_Spongiococcum_aplanosporum_SAG:0.0022216202	AJ781311.1_Chlamydomonas_noctigama_SAG:0.0196333553):0.0000033301):0.0609939355):0.0040219822):0.0159611215	Chlamydomonas_acidophila_OU030/a_AJ628977_free_living:0.0000028488):0.0843618263);
(AF395437.1_Characiosiphon_rivularisUTEX_LB1763:0.0662607015	((Unique_28sequences:0.0000014517	((LC066328.1_Stephanosphaera_pluvialis_UTEX_771:0.0000014517	AB451188.1_Hamakko_caudatus:0.0036080915):0.0073313510	AB360748.1_Haematococcus_zimbabwiensis_SAG26.96:0.0037975222):0.0096164603):0.0039733621	(Oophila_amblystomatidis_LA2008_KJ635658_USA_host:0.0076867748	((Oophila_amblystomatidis_KY091670_Suddent_Tract:0.0000014517	Oophila_amblystomatidis_KY091671_Kingston:0.0000014517):0.0000030872	(Chlorococcum_diplobionticum_UTEX950_U70587_free_living:0.0343845894	(KC986379.1_Haematococcus_pluvialis_KNU-F-2009-H1:0.0064116550	(DQ009745.1_Brachiomonas_submarina_UTEX403:0.0024155492	(((((U41175.1_Tetracystis_aeria:0.0114614317	Chlamydomonas_moewusii_CMU70786:0.0046946811):0.0105769376	((((Unique_4sequences:0.0000035185	(((Oophila_amblystomatidis_BB_cul-B_KJ711138_SUBCLADE3:0.0000014517	Oophila_amblystomatidis_BB_cul-J_KJ711136_SUBCLADE3:0.0000014517):0.0016188976	Chlamydomonas_pseudogloeogama_AF517097:0.0129428199):0.0001909669	Oophila_amblystomatidis_SL-3_KJ711225_SUBCLADE3:0.0000039467):0.0055031311):0.0000036946	((Oophila_amblystomatidis_R-a2_KJ711140_SUBCLADE4:0.0036160425	Oophila_amblystomatidis_R-b9_KJ711147_SUBCLADE4:0.0000014517):0.0000031587	Oophila_amblystomatidis_R-b7_KJ711145_SUBCLADE4:0.0000014517):0.0017987078):0.0092238020	Chlamydomonas_nasuta_NIES2225_AB701502_free_living:0.0061601596):0.0058851345	(Chlamydomonad_sp._NDem9/21T-11d_AY220572_free_living:0.0103830253	(((Oophila_amblystomatidis_CA-3-8_KJ711161_SUBCLADE2:0.0000014517	Oophila_amblystomatidis_BF-4-8_KJ711173_SUBCLADE2:0.0000014517):0.0000014518	Oophila_amblystomatidis_CA-2-5_KJ711151__SUBCLADE2:0.0000014517):0.0018082547	(Oophila_amblystomatidis_RM-1_KJ711220_SUBCLADE1:0.0018105866	(Oophila_amblystomatidis_Hb_cul-rk_KJ711137_SUBCLADE1:0.0000014517	Oophila_amblystomatidis_GSa-ek11_KJ711190_SUBCLADE1:0.0000014517):0.0000014518):0.0000014518):0.0158488480):0.0031105408):0.0246584033):0.0057479169	Chlamydomonas_acidophila_OU030/a_AJ628977_free_living:0.0057662152):0.0310380470	((AB058373.1_Chlamydomonas_parkeae_MBIC10599:0.0307137311	AJ781311.1_Chlamydomonas_noctigama_SAG:0.0164646084):0.0182635072	JN903992.1_Spongiococcum_aplanosporum_SAG:0.0003226768):0.0092943216):0.0299091496	(D86501.1_Carteria_crucifera:0.0253455346	((X56103.1_S.obliquus:0.0520188512	X13688.1:0.0387248595):0.0065183742	(U63101.1_Bracteacoccus_aerius:0.0220278980	AF182816.1_Aphanochaete_magnum_UTEXB1909:0.0357539024):0.0276393985):0.0442007949):0.0431634329):0.0193608014):0.0146415017):0.0342673990):0.0000030887):0.0019772204):0.0013842596):0.0085376148	((((Chlorococcum_microstigmatum_UTEX_1777_AB983616_Kawasaki_et_al_2015_USA_Elkhart_Indiana_free_living:0.0019253786	Chlorococcum_olefaciens_COU41176:0.0016283707):0.0117039253	Chlamydopodium_vacuolatum_UTEX2111_M63001_free_living:0.0071191545):0.0161569726	Oophila_amblystomatidis_CT2007_KJ635657_USA_host:0.0198014121):0.0000037322	Chlorococcum_rugosum_UTEX_1785_AB983621_Kawasaki_et_al_2015_USA_Port_Isabel_Texas_free_living:0.0191412366):0.0000034383);
(AF395437.1_Characiosiphon_rivularisUTEX_LB1763:0.0432781406	((Unique_28sequences:0.0000013000	((((Oophila_amblystomatidis_LA2008_KJ635658_USA_host:0.0025606237	((Chlorococcum_microstigmatum_UTEX_1777_AB983616_Kawasaki_et_al_2015_USA_Elkhart_Indiana_free_living:0.0000013000	Chlorococcum_olefaciens_COU41176:0.0075159970):0.0107561947	Chlorococcum_rugosum_UTEX_1785_AB983621_Kawasaki_et_al_2015_USA_Port_Isabel_Texas_free_living:0.0196696118):0.0063920650):0.0025111358	((KC986379.1_Haematococcus_pluvialis_KNU-F-2009-H1:0.0029239391	DQ009745.1_Brachiomonas_submarina_UTEX403:0.0186892326):0.0195009005	((((((U41175.1_Tetracystis_aeria:0.0136907705	((((((Unique_4sequences:0.0000013000	Oophila_amblystomatidis_R-a2_KJ711140_SUBCLADE4:0.0000013000):0.0000013001	Oophila_amblystomatidis_R-b7_KJ711145_SUBCLADE4:0.0036470005):0.0000022478	Oophila_amblystomatidis_R-b9_KJ711147_SUBCLADE4:0.0000013000):0.0035777077	(Chlamydomonas_nasuta_NIES2225_AB701502_free_living:0.0037209516	Chlamydomonad_sp._NDem9/21T-11d_AY220572_free_living:0.0173360858):0.0000029372):0.0018617703	((Oophila_amblystomatidis_BB_cul-B_KJ711138_SUBCLADE3:0.0000013000	Oophila_amblystomatidis_BB_cul-J_KJ711136_SUBCLADE3:0.0000013000):0.0000031430	(Oophila_amblystomatidis_SL-3_KJ711225_SUBCLADE3:0.0018150038	Chlamydomonas_pseudogloeogama_AF517097:0.0233752523):0.0000028021):0.0036043126):0.0015626992	(((Oophila_amblystomatidis_CA-3-8_KJ711161_SUBCLADE2:0.0000013000	Oophila_amblystomatidis_CA-2-5_KJ711151__SUBCLADE2:0.0018098352):0.0000013001	Oophila_amblystomatidis_BF-4-8_KJ711173_SUBCLADE2:0.0054939057):0.0037991058	((Oophila_amblystomatidis_RM-1_KJ711220_SUBCLADE1:0.0000013000	Oophila_amblystomatidis_GSa-ek11_KJ711190_SUBCLADE1:0.0000013000):0.0000013001	Oophila_amblystomatidis_Hb_cul-rk_KJ711137_SUBCLADE1:0.0000013000):0.0072895333):0.0080093820):0.0107388055):0.0074827866	Chlamydomonas_moewusii_CMU70786:0.0117951357):0.0061004907	Chlamydomonas_acidophila_OU030/a_AJ628977_free_living:0.0039622694):0.0301113252	(AB058373.1_Chlamydomonas_parkeae_MBIC10599:0.0328480989	AJ781311.1_Chlamydomonas_noctigama_SAG:0.0190199549):0.0035794375):0.0106354207	JN903992.1_Spongiococcum_aplanosporum_SAG:0.0048254768):0.0219471105	(D86501.1_Carteria_crucifera:0.0350112877	((X56103.1_S.obliquus:0.0306252737	X13688.1:0.0384903574):0.0117757282	(U63101.1_Bracteacoccus_aerius:0.0388849939	AF182816.1_Aphanochaete_magnum_UTEXB1909:0.0428085623):0.0141786845):0.0214713833):0.0472221589):0.0172888482):0.0093367716):0.0061909906	(Oophila_amblystomatidis_KY091670_Suddent_Tract:0.0000013000	Oophila_amblystomatidis_KY091671_Kingston:0.0000013000):0.0037165129):0.0000022730	((LC066328.1_Stephanosphaera_pluvialis_UTEX_771:0.0000013000	AB360748.1_Haematococcus_zimbabwiensis_SAG26.96:0.0056099017):0.0055245686	AB451188.1_Hamakko_caudatus:0.0000026767):0.0134882711):0.0018353816):0.0000022384	(Chlamydopodium_vacuolatum_UTEX2111_M63001_free_living:0.0104184415	Oophila_amblystomatidis_CT2007_KJ635657_USA_host:0.0195755610):0.0055385133):0.0156512903	Chlorococcum_diplobionticum_UTEX950_U70587_free_living:0.0152794430);
(AF395437.1_Characiosiphon_rivularisUTEX_LB1763:0.0781313967	(((((Unique_28sequences:0.0000012092	((LC066328.1_Stephanosphaera_pluvialis_UTEX_771:0.0015634146	AB360748.1_Haematococcus_zimbabwiensis_SAG26.96:0.0060050871):0.0087761230	AB451188.1_Hamakko_caudatus:0.0013329611):0.0122311355):0.0060930762	((Chlorococcum_diplobionticum_UTEX950_U70587_free_living:0.0258211617	((Chlorococcum_microstigmatum_UTEX_1777_AB983616_Kawasaki_et_al_2015_USA_Elkhart_Indiana_free_living:0.0014815746	Chlorococcum_olefaciens_COU41176:0.0059894227):0.0099100772	Chlamydopodium_vacuolatum_UTEX2111_M63001_free_living:0.0069452295):0.0274701665):0.0000025543	(KC986379.1_Haematococcus_pluvialis_KNU-F-2009-H1:0.0085060331	DQ009745.1_Brachiomonas_submarina_UTEX403:0.0318973656):0.0235708617):0.0109157912):0.0021222100	(Oophila_amblystomatidis_LA2008_KJ635658_USA_host:0.0062140124	Chlorococcum_rugosum_UTEX_1785_AB983621_Kawasaki_et_al_2015_USA_Port_Isabel_Texas_free_living:0.0146269463):0.0088057073):0.0088160601	(Oophila_amblystomatidis_KY091670_Suddent_Tract:0.0000012092	Oophila_amblystomatidis_KY091671_Kingston:0.0000012092):0.0073829292):0.0000028294	(((((U41175.1_Tetracystis_aeria:0.0209423256	Chlamydomonas_moewusii_CMU70786:0.0242611697):0.0088299400	(((((Unique_4sequences:0.0000012092	(((Oophila_amblystomatidis_BB_cul-B_KJ711138_SUBCLADE3:0.0000012092	Oophila_amblystomatidis_BB_cul-J_KJ711136_SUBCLADE3:0.0000012092):0.0035897075	Chlamydomonas_pseudogloeogama_AF517097:0.0360221962):0.0001679138	Oophila_amblystomatidis_SL-3_KJ711225_SUBCLADE3:0.0000012092):0.0076098391):0.0000024635	Chlamydomonas_nasuta_NIES2225_AB701502_free_living:0.0197753217):0.0056422577	Oophila_amblystomatidis_R-b7_KJ711145_SUBCLADE4:0.0000012092):0.0000012092	(Oophila_amblystomatidis_R-a2_KJ711140_SUBCLADE4:0.0056020448	Oophila_amblystomatidis_R-b9_KJ711147_SUBCLADE4:0.0000012092):0.0000026980):0.0121985500	(Chlamydomonad_sp._NDem9/21T-11d_AY220572_free_living:0.0084211134	(((Oophila_amblystomatidis_CA-3-8_KJ711161_SUBCLADE2:0.0000012092	Oophila_amblystomatidis_CA-2-5_KJ711151__SUBCLADE2:0.0018293853):0.0000012092	Oophila_amblystomatidis_BF-4-8_KJ711173_SUBCLADE2:0.0018284964):0.0074564687	(Oophila_amblystomatidis_RM-1_KJ711220_SUBCLADE1:0.0036741518	(Oophila_amblystomatidis_Hb_cul-rk_KJ711137_SUBCLADE1:0.0000012092	Oophila_amblystomatidis_GSa-ek11_KJ711190_SUBCLADE1:0.0000012092):0.0000012092):0.0000012092):0.0154582443):0.0129839475):0.0169998764):0.0120282591	Chlamydomonas_acidophila_OU030/a_AJ628977_free_living:0.0210817443):0.0457806429	((AB058373.1_Chlamydomonas_parkeae_MBIC10599:0.0296954555	AJ781311.1_Chlamydomonas_noctigama_SAG:0.0180166282):0.0038009951	JN903992.1_Spongiococcum_aplanosporum_SAG:0.0127910544):0.0169727318):0.0516313215	(((D86501.1_Carteria_crucifera:0.0622251899	(U63101.1_Bracteacoccus_aerius:0.0358223028	AF182816.1_Aphanochaete_magnum_UTEXB1909:0.0956746403):0.0182379230):0.0034042173	X13688.1:0.0827600889):0.0105527963	X56103.1_S.obliquus:0.0462141921):0.0746238953):0.0365047923):0.0136074814	Oophila_amblystomatidis_CT2007_KJ635657_USA_host:0.0067586833);
(AF395437.1_Characiosiphon_rivularisUTEX_LB1763:0.0407557553	(((Unique_28sequences:0.0000013501	((LC066328.1_Stephanosphaera_pluvialis_UTEX_771:0.0028014283	AB360748.1_Haematococcus_zimbabwiensis_SAG26.96:0.0149763959):0.0077521354	AB451188.1_Hamakko_caudatus:0.0008510925):0.0169102914):0.0040028605	((Oophila_amblystomatidis_KY091670_Suddent_Tract:0.0000013501	Oophila_amblystomatidis_KY091671_Kingston:0.0000013501):0.0035528036	(Chlorococcum_diplobionticum_UTEX950_U70587_free_living:0.0272396671	(((KC986379.1_Haematococcus_pluvialis_KNU-F-2009-H1:0.0112224747	(DQ009745.1_Brachiomonas_submarina_UTEX403:0.0000032429	((U41175.1_Tetracystis_aeria:0.0037243404	((((((Unique_4sequences:0.0000013501	Oophila_amblystomatidis_R-b7_KJ711145_SUBCLADE4:0.0018286360):0.0000013501	(Oophila_amblystomatidis_R-a2_KJ711140_SUBCLADE4:0.0036703849	Oophila_amblystomatidis_R-b9_KJ711147_SUBCLADE4:0.0000013501):0.0000033483):0.0054190589	(Chlamydomonas_nasuta_NIES2225_AB701502_free_living:0.0039078915	Chlamydomonad_sp._NDem9/21T-11d_AY220572_free_living:0.0177449323):0.0018196723):0.0044800422	((Oophila_amblystomatidis_BB_cul-B_KJ711138_SUBCLADE3:0.0000013501	Oophila_amblystomatidis_BB_cul-J_KJ711136_SUBCLADE3:0.0000013501):0.0000013501	(Oophila_amblystomatidis_SL-3_KJ711225_SUBCLADE3:0.0018431522	Chlamydomonas_pseudogloeogama_AF517097:0.0173504491):0.0000035150):0.0161199616):0.0000039716	(((Oophila_amblystomatidis_CA-3-8_KJ711161_SUBCLADE2:0.0000013501	Oophila_amblystomatidis_CA-2-5_KJ711151__SUBCLADE2:0.0018033153):0.0000013501	Oophila_amblystomatidis_BF-4-8_KJ711173_SUBCLADE2:0.0054989949):0.0019910622	(Oophila_amblystomatidis_RM-1_KJ711220_SUBCLADE1:0.0017954062	(Oophila_amblystomatidis_Hb_cul-rk_KJ711137_SUBCLADE1:0.0000013501	Oophila_amblystomatidis_GSa-ek11_KJ711190_SUBCLADE1:0.0000013501):0.0000013501):0.0053432270):0.0096086109):0.0203775288	(Chlamydomonas_acidophila_OU030/a_AJ628977_free_living:0.0102353827	Chlamydomonas_moewusii_CMU70786:0.0210123313):0.0013294640):0.0260523697):0.0177842920	((AB058373.1_Chlamydomonas_parkeae_MBIC10599:0.0433944703	AJ781311.1_Chlamydomonas_noctigama_SAG:0.0086722702):0.0045447508	JN903992.1_Spongiococcum_aplanosporum_SAG:0.0211845966):0.0341524394):0.0580702308):0.0258186896):0.0092282861	(D86501.1_Carteria_crucifera:0.0640978018	(((X56103.1_S.obliquus:0.0393649717	X13688.1:0.0685729809):0.0191015589	AF182816.1_Aphanochaete_magnum_UTEXB1909:0.0761801302):0.0057655783	U63101.1_Bracteacoccus_aerius:0.0202772142):0.0119460650):0.0680332443):0.0112710079	((Chlorococcum_microstigmatum_UTEX_1777_AB983616_Kawasaki_et_al_2015_USA_Elkhart_Indiana_free_living:0.0016769847	Chlorococcum_olefaciens_COU41176:0.0020001639):0.0150618779	Chlamydopodium_vacuolatum_UTEX2111_M63001_free_living:0.0064343348):0.0188734716):0.0000031130):0.0051862195):0.0020217582):0.0000029245	(Oophila_amblystomatidis_LA2008_KJ635658_USA_host:0.0007508178	Chlorococcum_rugosum_UTEX_1785_AB983621_Kawasaki_et_al_2015_USA_Port_Isabel_Texas_free_living:0.0153232165):0.0104233733):0.0110305305	Oophila_amblystomatidis_CT2007_KJ635657_USA_host:0.0221542590);
(AF395437.1_Characiosiphon_rivularisUTEX_LB1763:0.0402390758	(((Unique_28sequences:0.0000013761	((LC066328.1_Stephanosphaera_pluvialis_UTEX_771:0.0013581919	AB360748.1_Haematococcus_zimbabwiensis_SAG26.96:0.0097377852):0.0066194625	AB451188.1_Hamakko_caudatus:0.0010870557):0.0178779834):0.0056661594	((Oophila_amblystomatidis_KY091670_Suddent_Tract:0.0000013761	Oophila_amblystomatidis_KY091671_Kingston:0.0000013761):0.0113761183	(Chlorococcum_diplobionticum_UTEX950_U70587_free_living:0.0184454835	(KC986379.1_Haematococcus_pluvialis_KNU-F-2009-H1:0.0121120752	(((DQ009745.1_Brachiomonas_submarina_UTEX403:0.0020433289	((((U41175.1_Tetracystis_aeria:0.0226413638	(((((Unique_4sequences:0.0000013761	(((Oophila_amblystomatidis_BB_cul-B_KJ711138_SUBCLADE3:0.0000013761	Oophila_amblystomatidis_BB_cul-J_KJ711136_SUBCLADE3:0.0000013761):0.0053926658	Chlamydomonas_pseudogloeogama_AF517097:0.0186790274):0.0000496374	Oophila_amblystomatidis_SL-3_KJ711225_SUBCLADE3:0.0000013761):0.0035831275):0.0000038427	((Oophila_amblystomatidis_R-a2_KJ711140_SUBCLADE4:0.0053854781	Oophila_amblystomatidis_R-b9_KJ711147_SUBCLADE4:0.0000013761):0.0000040874	Oophila_amblystomatidis_R-b7_KJ711145_SUBCLADE4:0.0000013761):0.0017785335):0.0089299258	Chlamydomonas_nasuta_NIES2225_AB701502_free_living:0.0061072145):0.0122258982	(Chlamydomonad_sp._NDem9/21T-11d_AY220572_free_living:0.0017722553	(((Oophila_amblystomatidis_CA-3-8_KJ711161_SUBCLADE2:0.0000013761	Oophila_amblystomatidis_CA-2-5_KJ711151__SUBCLADE2:0.0000013761):0.0000013761	Oophila_amblystomatidis_BF-4-8_KJ711173_SUBCLADE2:0.0036080400):0.0093601255	(Oophila_amblystomatidis_RM-1_KJ711220_SUBCLADE1:0.0035942629	(Oophila_amblystomatidis_Hb_cul-rk_KJ711137_SUBCLADE1:0.0000013761	Oophila_amblystomatidis_GSa-ek11_KJ711190_SUBCLADE1:0.0000013761):0.0000013761):0.0035374224):0.0207232205):0.0181604945):0.0220319069	(Chlamydomonas_acidophila_OU030/a_AJ628977_free_living:0.0197548749	Chlamydomonas_moewusii_CMU70786:0.0140200958):0.0017410747):0.0123043878):0.0515924466	JN903992.1_Spongiococcum_aplanosporum_SAG:0.0035709146):0.0024020117	AB058373.1_Chlamydomonas_parkeae_MBIC10599:0.0474377086):0.0155202920	AJ781311.1_Chlamydomonas_noctigama_SAG:0.0016472686):0.0755246282):0.0123079091	((D86501.1_Carteria_crucifera:0.0557173495	((X56103.1_S.obliquus:0.0722671048	X13688.1:0.0459150971):0.0003841344	AF182816.1_Aphanochaete_magnum_UTEXB1909:0.0563169100):0.0094220116):0.0109651677	U63101.1_Bracteacoccus_aerius:0.0303850972):0.0570724611):0.0000029917	((Chlorococcum_microstigmatum_UTEX_1777_AB983616_Kawasaki_et_al_2015_USA_Elkhart_Indiana_free_living:0.0000032237	Chlorococcum_olefaciens_COU41176:0.0054643676):0.0104867415	Chlamydopodium_vacuolatum_UTEX2111_M63001_free_living:0.0107011545):0.0164775201):0.0118154609):0.0084292069):0.0033365598):0.0021226491):0.0033207116	(Oophila_amblystomatidis_LA2008_KJ635658_USA_host:0.0063086359	Chlorococcum_rugosum_UTEX_1785_AB983621_Kawasaki_et_al_2015_USA_Port_Isabel_Texas_free_living:0.0201453952):0.0091941687):0.0146786169	Oophila_amblystomatidis_CT2007_KJ635657_USA_host:0.0157339362);
(AF395437.1_Characiosiphon_rivularisUTEX_LB1763:0.0521435726	(((Unique_28sequences:0.0000033209	((LC066328.1_Stephanosphaera_pluvialis_UTEX_771:0.0055078315	AB360748.1_Haematococcus_zimbabwiensis_SAG26.96:0.0000026802):0.0058239978	AB451188.1_Hamakko_caudatus:0.0033726853):0.0059565893):0.0037449289	((Oophila_amblystomatidis_LA2008_KJ635658_USA_host:0.0038487071	(Oophila_amblystomatidis_KY091670_Suddent_Tract:0.0000012443	Oophila_amblystomatidis_KY091671_Kingston:0.0000012443):0.0037846777):0.0016664124	((KC986379.1_Haematococcus_pluvialis_KNU-F-2009-H1:0.0142119646	(DQ009745.1_Brachiomonas_submarina_UTEX403:0.0000028349	((((U41175.1_Tetracystis_aeria:0.0074469798	(((((Unique_4sequences:0.0000033611	(((Oophila_amblystomatidis_BB_cul-B_KJ711138_SUBCLADE3:0.0000012443	Oophila_amblystomatidis_BB_cul-J_KJ711136_SUBCLADE3:0.0000012443):0.0018008043	Chlamydomonas_pseudogloeogama_AF517097:0.0251753938):0.0000012621	Oophila_amblystomatidis_SL-3_KJ711225_SUBCLADE3:0.0000012443):0.0036252091):0.0000030423	((Oophila_amblystomatidis_R-a2_KJ711140_SUBCLADE4:0.0000032462	Oophila_amblystomatidis_R-b9_KJ711147_SUBCLADE4:0.0000012443):0.0036762953	Oophila_amblystomatidis_R-b7_KJ711145_SUBCLADE4:0.0018769359):0.0017812396):0.0035247888	Chlamydomonas_nasuta_NIES2225_AB701502_free_living:0.0020024668):0.0111755009	(Chlamydomonad_sp._NDem9/21T-11d_AY220572_free_living:0.0058415520	(((Oophila_amblystomatidis_CA-3-8_KJ711161_SUBCLADE2:0.0000012443	Oophila_amblystomatidis_CA-2-5_KJ711151__SUBCLADE2:0.0036346328):0.0000012443	Oophila_amblystomatidis_BF-4-8_KJ711173_SUBCLADE2:0.0018017400):0.0092883565	(Oophila_amblystomatidis_RM-1_KJ711220_SUBCLADE1:0.0073718505	(Oophila_amblystomatidis_Hb_cul-rk_KJ711137_SUBCLADE1:0.0000012443	Oophila_amblystomatidis_GSa-ek11_KJ711190_SUBCLADE1:0.0000012443):0.0000012443):0.0000024690):0.0093195513):0.0105695796):0.0194828991	(Chlamydomonas_acidophila_OU030/a_AJ628977_free_living:0.0125289246	Chlamydomonas_moewusii_CMU70786:0.0140328444):0.0025532870):0.0185980252):0.0582752354	JN903992.1_Spongiococcum_aplanosporum_SAG:0.0016423687):0.0090931585	AB058373.1_Chlamydomonas_parkeae_MBIC10599:0.0355538150):0.0119866562	AJ781311.1_Chlamydomonas_noctigama_SAG:0.0000035560):0.0599691573):0.0188141349):0.0182174889	((X56103.1_S.obliquus:0.0181687284	X13688.1:0.0552842164):0.0085941813	(U63101.1_Bracteacoccus_aerius:0.0177301983	AF182816.1_Aphanochaete_magnum_UTEXB1909:0.0889004116):0.0279397120):0.0554898085):0.0068892969):0.0000035298):0.0052671148	(((Chlorococcum_diplobionticum_UTEX950_U70587_free_living:0.0000033890	D86501.1_Carteria_crucifera:0.0945082692):0.0178078706	Chlamydopodium_vacuolatum_UTEX2111_M63001_free_living:0.0113130427):0.0013913595	Chlorococcum_rugosum_UTEX_1785_AB983621_Kawasaki_et_al_2015_USA_Port_Isabel_Texas_free_living:0.0087442707):0.0144622675):0.0000036250	((Chlorococcum_microstigmatum_UTEX_1777_AB983616_Kawasaki_et_al_2015_USA_Elkhart_Indiana_free_living:0.0008373627	Chlorococcum_olefaciens_COU41176:0.0009810892):0.0215466203	Oophila_amblystomatidis_CT2007_KJ635657_USA_host:0.0081348496):0.0000014408);
(AF395437.1_Characiosiphon_rivularisUTEX_LB1763:0.0366499738	((Unique_28sequences:0.0000014015	(((Oophila_amblystomatidis_LA2008_KJ635658_USA_host:0.0015374775	Chlorococcum_rugosum_UTEX_1785_AB983621_Kawasaki_et_al_2015_USA_Port_Isabel_Texas_free_living:0.0222645691):0.0188935606	(Oophila_amblystomatidis_KY091670_Suddent_Tract:0.0000014015	Oophila_amblystomatidis_KY091671_Kingston:0.0000014015):0.0131284572):0.0000030086	((LC066328.1_Stephanosphaera_pluvialis_UTEX_771:0.0000014015	AB360748.1_Haematococcus_zimbabwiensis_SAG26.96:0.0075264169):0.0055651656	AB451188.1_Hamakko_caudatus:0.0000033523):0.0120017545):0.0016348604):0.0000028407	((Chlorococcum_diplobionticum_UTEX950_U70587_free_living:0.0195106376	((Chlorococcum_microstigmatum_UTEX_1777_AB983616_Kawasaki_et_al_2015_USA_Elkhart_Indiana_free_living:0.0008207031	Chlorococcum_olefaciens_COU41176:0.0068156150):0.0154315517	Chlamydopodium_vacuolatum_UTEX2111_M63001_free_living:0.0104056302):0.0109958674):0.0000038669	((KC986379.1_Haematococcus_pluvialis_KNU-F-2009-H1:0.0064570851	(DQ009745.1_Brachiomonas_submarina_UTEX403:0.0080196538	(((U41175.1_Tetracystis_aeria:0.0082698116	Chlamydomonas_moewusii_CMU70786:0.0159886262):0.0097986759	((((((((Unique_4sequences:0.0000037715	((Oophila_amblystomatidis_BB_cul-B_KJ711138_SUBCLADE3:0.0000014015	Oophila_amblystomatidis_BB_cul-J_KJ711136_SUBCLADE3:0.0000014015):0.0075263770	Oophila_amblystomatidis_SL-3_KJ711225_SUBCLADE3:0.0000036865):0.0018171576):0.0000038370	Chlamydomonas_nasuta_NIES2225_AB701502_free_living:0.0198241734):0.0055293215	Oophila_amblystomatidis_R-b7_KJ711145_SUBCLADE4:0.0018015621):0.0000014015	Oophila_amblystomatidis_R-a2_KJ711140_SUBCLADE4:0.0000014015):0.0000038928	Oophila_amblystomatidis_R-b9_KJ711147_SUBCLADE4:0.0000014015):0.0000014015	Chlamydomonas_pseudogloeogama_AF517097:0.0176028740):0.0258416199	(Chlamydomonad_sp._NDem9/21T-11d_AY220572_free_living:0.0066807398	(((((Oophila_amblystomatidis_CA-3-8_KJ711161_SUBCLADE2:0.0000014015	Oophila_amblystomatidis_Hb_cul-rk_KJ711137_SUBCLADE1:0.0000014015):0.0000014015	Oophila_amblystomatidis_GSa-ek11_KJ711190_SUBCLADE1:0.0000014015):0.0000014015	Oophila_amblystomatidis_CA-2-5_KJ711151__SUBCLADE2:0.0000014015):0.0000014015	Oophila_amblystomatidis_RM-1_KJ711220_SUBCLADE1:0.0018041881):0.0000014015	Oophila_amblystomatidis_BF-4-8_KJ711173_SUBCLADE2:0.0036392792):0.0128864823):0.0022519170):0.0135028014	((AB058373.1_Chlamydomonas_parkeae_MBIC10599:0.0475192874	AJ781311.1_Chlamydomonas_noctigama_SAG:0.0211269334):0.0049857893	JN903992.1_Spongiococcum_aplanosporum_SAG:0.0054215596):0.0295473267):0.0041412706):0.0136899947	Chlamydomonas_acidophila_OU030/a_AJ628977_free_living:0.0029856962):0.0826000169):0.0073868717):0.0000038154	(D86501.1_Carteria_crucifera:0.0568453890	(((X56103.1_S.obliquus:0.0433334193	X13688.1:0.0578533955):0.0198086767	AF182816.1_Aphanochaete_magnum_UTEXB1909:0.0631096171):0.0000040037	U63101.1_Bracteacoccus_aerius:0.0261752843):0.0184489187):0.0385753049):0.0167270477):0.0055515391):0.0113686948	Oophila_amblystomatidis_CT2007_KJ635657_USA_host:0.0235686501);
(AF395437.1_Characiosiphon_rivularisUTEX_LB1763:0.0642243137	((Unique_28sequences:0.0000034184	((LC066328.1_Stephanosphaera_pluvialis_UTEX_771:0.0000013968	AB360748.1_Haematococcus_zimbabwiensis_SAG26.96:0.0113076625):0.0085539278	AB451188.1_Hamakko_caudatus:0.0025419867):0.0207804826):0.0017430297	(Oophila_amblystomatidis_LA2008_KJ635658_USA_host:0.0174054793	(((Oophila_amblystomatidis_KY091670_Suddent_Tract:0.0000013968	Oophila_amblystomatidis_KY091671_Kingston:0.0000030577):0.0150620700	(Chlorococcum_diplobionticum_UTEX950_U70587_free_living:0.0237149451	(((Chlorococcum_microstigmatum_UTEX_1777_AB983616_Kawasaki_et_al_2015_USA_Elkhart_Indiana_free_living:0.0015170520	Chlorococcum_olefaciens_COU41176:0.0021596297):0.0267471206	Chlamydopodium_vacuolatum_UTEX2111_M63001_free_living:0.0000031618):0.0223925494	Chlorococcum_rugosum_UTEX_1785_AB983621_Kawasaki_et_al_2015_USA_Port_Isabel_Texas_free_living:0.0251696597):0.0054697604):0.0051338428):0.0000029149	((KC986379.1_Haematococcus_pluvialis_KNU-F-2009-H1:0.0145610041	DQ009745.1_Brachiomonas_submarina_UTEX403:0.0181752383):0.0064021548	(((((U41175.1_Tetracystis_aeria:0.0156209829	Chlamydomonas_moewusii_CMU70786:0.0131677223):0.0084793269	Chlamydomonas_acidophila_OU030/a_AJ628977_free_living:0.0163814208):0.0117606580	((((Unique_4sequences:0.0000032739	(((Oophila_amblystomatidis_BB_cul-B_KJ711138_SUBCLADE3:0.0000013968	Oophila_amblystomatidis_BB_cul-J_KJ711136_SUBCLADE3:0.0000013968):0.0029699041	Chlamydomonas_pseudogloeogama_AF517097:0.0250103906):0.0006865029	Oophila_amblystomatidis_SL-3_KJ711225_SUBCLADE3:0.0000028170):0.0092693780):0.0000028748	Chlamydomonas_nasuta_NIES2225_AB701502_free_living:0.0212953481):0.0073726907	((Oophila_amblystomatidis_R-a2_KJ711140_SUBCLADE4:0.0000031583	Oophila_amblystomatidis_R-b9_KJ711147_SUBCLADE4:0.0000013968):0.0017905373	Oophila_amblystomatidis_R-b7_KJ711145_SUBCLADE4:0.0036554564):0.0000027673):0.0141879569	(Chlamydomonad_sp._NDem9/21T-11d_AY220572_free_living:0.0061685967	((((Oophila_amblystomatidis_CA-3-8_KJ711161_SUBCLADE2:0.0000013968	Oophila_amblystomatidis_Hb_cul-rk_KJ711137_SUBCLADE1:0.0000013968):0.0000013968	Oophila_amblystomatidis_GSa-ek11_KJ711190_SUBCLADE1:0.0000013968):0.0000013968	(Oophila_amblystomatidis_RM-1_KJ711220_SUBCLADE1:0.0000013968	Oophila_amblystomatidis_CA-2-5_KJ711151__SUBCLADE2:0.0018092035):0.0000013968):0.0000028828	Oophila_amblystomatidis_BF-4-8_KJ711173_SUBCLADE2:0.0054908580):0.0171481646):0.0058839230):0.0217308091):0.0336095427	((AB058373.1_Chlamydomonas_parkeae_MBIC10599:0.0544782653	AJ781311.1_Chlamydomonas_noctigama_SAG:0.0225260225):0.0000029127	JN903992.1_Spongiococcum_aplanosporum_SAG:0.0147664350):0.0189928298):0.0497410755	(D86501.1_Carteria_crucifera:0.0517739502	((X56103.1_S.obliquus:0.0504142870	X13688.1:0.0496810955):0.0169355409	(U63101.1_Bracteacoccus_aerius:0.0323830742	AF182816.1_Aphanochaete_magnum_UTEXB1909:0.0867964066):0.0048562639):0.0134047023):0.0379609742):0.0327223939):0.0138597735):0.0043129850):0.0000028953):0.0248882649	Oophila_amblystomatidis_CT2007_KJ635657_USA_host:0.0112182646);
(AF395437.1_Characiosiphon_rivularisUTEX_LB1763:0.0390106463	(((((Unique_28sequences:0.0000022943	((Chlorococcum_diplobionticum_UTEX950_U70587_free_living:0.0281943177	((Chlorococcum_microstigmatum_UTEX_1777_AB983616_Kawasaki_et_al_2015_USA_Elkhart_Indiana_free_living:0.0000010284	Chlorococcum_olefaciens_COU41176:0.0093331638):0.0123359187	Chlamydopodium_vacuolatum_UTEX2111_M63001_free_living:0.0031282907):0.0284115538):0.0000020695	(KC986379.1_Haematococcus_pluvialis_KNU-F-2009-H1:0.0061823124	DQ009745.1_Brachiomonas_submarina_UTEX403:0.0275801483):0.0149608930):0.0061510304):0.0000028098	((LC066328.1_Stephanosphaera_pluvialis_UTEX_771:0.0015765568	AB360748.1_Haematococcus_zimbabwiensis_SAG26.96:0.0095812250):0.0056238342	AB451188.1_Hamakko_caudatus:0.0000010284):0.0149536648):0.0010810435	(Oophila_amblystomatidis_LA2008_KJ635658_USA_host:0.0054145759	Chlorococcum_rugosum_UTEX_1785_AB983621_Kawasaki_et_al_2015_USA_Port_Isabel_Texas_free_living:0.0223483804):0.0025580221):0.0019623630	Oophila_amblystomatidis_CT2007_KJ635657_USA_host:0.0241136310):0.0018773410	(Oophila_amblystomatidis_KY091670_Suddent_Tract:0.0000010284	Oophila_amblystomatidis_KY091671_Kingston:0.0000010284):0.0054745203):0.0222959134	(((((U41175.1_Tetracystis_aeria:0.0146577508	Chlamydomonas_moewusii_CMU70786:0.0096139886):0.0089600294	Chlamydomonas_acidophila_OU030/a_AJ628977_free_living:0.0004442736):0.0132802317	((((((Unique_4sequences:0.0000027968	Chlamydomonas_nasuta_NIES2225_AB701502_free_living:0.0054297153):0.0072430712	Chlamydomonad_sp._NDem9/21T-11d_AY220572_free_living:0.0210543000):0.0000027968	(Oophila_amblystomatidis_R-a2_KJ711140_SUBCLADE4:0.0000010284	Oophila_amblystomatidis_R-b7_KJ711145_SUBCLADE4:0.0000010284):0.0000010284):0.0000010284	Oophila_amblystomatidis_R-b9_KJ711147_SUBCLADE4:0.0000010284):0.0057921059	(((Oophila_amblystomatidis_BB_cul-B_KJ711138_SUBCLADE3:0.0000010284	Oophila_amblystomatidis_SL-3_KJ711225_SUBCLADE3:0.0000010284):0.0000010284	Oophila_amblystomatidis_BB_cul-J_KJ711136_SUBCLADE3:0.0000010284):0.0072243695	Chlamydomonas_pseudogloeogama_AF517097:0.0118273611):0.0079408897):0.0000029301	(((Oophila_amblystomatidis_CA-3-8_KJ711161_SUBCLADE2:0.0000010284	Oophila_amblystomatidis_CA-2-5_KJ711151__SUBCLADE2:0.0000010284):0.0000010284	Oophila_amblystomatidis_BF-4-8_KJ711173_SUBCLADE2:0.0053974424):0.0019318555	(Oophila_amblystomatidis_RM-1_KJ711220_SUBCLADE1:0.0017798820	(Oophila_amblystomatidis_Hb_cul-rk_KJ711137_SUBCLADE1:0.0000010284	Oophila_amblystomatidis_GSa-ek11_KJ711190_SUBCLADE1:0.0000010284):0.0000010284):0.0034585547):0.0149895971):0.0244642595):0.0565399385	(AB058373.1_Chlamydomonas_parkeae_MBIC10599:0.0597063174	(JN903992.1_Spongiococcum_aplanosporum_SAG:0.0091387514	AJ781311.1_Chlamydomonas_noctigama_SAG:0.0120333758):0.0000021443):0.0145208601):0.0130969855	(D86501.1_Carteria_crucifera:0.0240353445	((X56103.1_S.obliquus:0.0405574809	X13688.1:0.0600289203):0.0000021850	(U63101.1_Bracteacoccus_aerius:0.0318338191	AF182816.1_Aphanochaete_magnum_UTEXB1909:0.0739930159):0.0162232910):0.0133819097):0.0331928346):0.0134948561);
(AF395437.1_Characiosiphon_rivularisUTEX_LB1763:0.0216046258	(((((Unique_28sequences:0.0000013199	((Chlorococcum_diplobionticum_UTEX950_U70587_free_living:0.0209025271	((Chlorococcum_microstigmatum_UTEX_1777_AB983616_Kawasaki_et_al_2015_USA_Elkhart_Indiana_free_living:0.0000013199	Chlorococcum_olefaciens_COU41176:0.0053627317):0.0205940163	Chlamydopodium_vacuolatum_UTEX2111_M63001_free_living:0.0035187775):0.0223014956):0.0000030528	(KC986379.1_Haematococcus_pluvialis_KNU-F-2009-H1:0.0109881062	DQ009745.1_Brachiomonas_submarina_UTEX403:0.0147018657):0.0305090455):0.0099914359):0.0000026853	((LC066328.1_Stephanosphaera_pluvialis_UTEX_771:0.0014843793	AB360748.1_Haematococcus_zimbabwiensis_SAG26.96:0.0078157909):0.0067996228	AB451188.1_Hamakko_caudatus:0.0030081835):0.0141689719):0.0000036314	(Oophila_amblystomatidis_LA2008_KJ635658_USA_host:0.0017651025	Chlorococcum_rugosum_UTEX_1785_AB983621_Kawasaki_et_al_2015_USA_Port_Isabel_Texas_free_living:0.0205737519):0.0114183899):0.0120408948	(Oophila_amblystomatidis_KY091670_Suddent_Tract:0.0000013199	Oophila_amblystomatidis_KY091671_Kingston:0.0000013199):0.0132987437):0.0054314610	Oophila_amblystomatidis_CT2007_KJ635657_USA_host:0.0140816907):0.0318321733	(((((U41175.1_Tetracystis_aeria:0.0029443852	(((((Unique_4sequences:0.0000038531	((Oophila_amblystomatidis_BB_cul-B_KJ711138_SUBCLADE3:0.0000013199	Oophila_amblystomatidis_BB_cul-J_KJ711136_SUBCLADE3:0.0000013199):0.0073270096	Oophila_amblystomatidis_SL-3_KJ711225_SUBCLADE3:0.0000013199):0.0035976162):0.0000037994	((Oophila_amblystomatidis_R-a2_KJ711140_SUBCLADE4:0.0000013199	(Oophila_amblystomatidis_R-b9_KJ711147_SUBCLADE4:0.0000013199	Chlamydomonas_pseudogloeogama_AF517097:0.0234101177):0.0000035995):0.0000013200	Oophila_amblystomatidis_R-b7_KJ711145_SUBCLADE4:0.0017770107):0.0054162140):0.0246667758	Chlamydomonas_nasuta_NIES2225_AB701502_free_living:0.0069956430):0.0106278730	(Chlamydomonad_sp._NDem9/21T-11d_AY220572_free_living:0.0081685255	(((Oophila_amblystomatidis_CA-3-8_KJ711161_SUBCLADE2:0.0000013199	Oophila_amblystomatidis_CA-2-5_KJ711151__SUBCLADE2:0.0017710231):0.0000013200	Oophila_amblystomatidis_BF-4-8_KJ711173_SUBCLADE2:0.0035652139):0.0034599791	(Oophila_amblystomatidis_RM-1_KJ711220_SUBCLADE1:0.0072508259	(Oophila_amblystomatidis_Hb_cul-rk_KJ711137_SUBCLADE1:0.0000013199	Oophila_amblystomatidis_GSa-ek11_KJ711190_SUBCLADE1:0.0000013199):0.0000013200):0.0019063552):0.0224340057):0.0109585193):0.0172238583	(Chlamydomonas_acidophila_OU030/a_AJ628977_free_living:0.0146643607	Chlamydomonas_moewusii_CMU70786:0.0153746956):0.0048324377):0.0108176993):0.0357276120	JN903992.1_Spongiococcum_aplanosporum_SAG:0.0062463071):0.0095019262	AB058373.1_Chlamydomonas_parkeae_MBIC10599:0.0463007989):0.0103220495	AJ781311.1_Chlamydomonas_noctigama_SAG:0.0000029075):0.0621114535	(D86501.1_Carteria_crucifera:0.0498013617	((X56103.1_S.obliquus:0.0318524166	X13688.1:0.0643549775):0.0265249102	(U63101.1_Bracteacoccus_aerius:0.0307276849	AF182816.1_Aphanochaete_magnum_UTEXB1909:0.0608777346):0.0033755268):0.0149162676):0.0243028013):0.0467138404);
(AF395437.1_Characiosiphon_rivularisUTEX_LB1763:0.0296413798	((((Unique_28sequences:0.0000010088	((LC066328.1_Stephanosphaera_pluvialis_UTEX_771:0.0000010088	AB360748.1_Haematococcus_zimbabwiensis_SAG26.96:0.0036779745):0.0076341974	AB451188.1_Hamakko_caudatus:0.0016418584):0.0077678938):0.0018239423	((Oophila_amblystomatidis_LA2008_KJ635658_USA_host:0.0036433109	Chlorococcum_rugosum_UTEX_1785_AB983621_Kawasaki_et_al_2015_USA_Port_Isabel_Texas_free_living:0.0115072171):0.0042421914	Oophila_amblystomatidis_CT2007_KJ635657_USA_host:0.0275553138):0.0034894759):0.0000010088	((Oophila_amblystomatidis_KY091670_Suddent_Tract:0.0000010088	Oophila_amblystomatidis_KY091671_Kingston:0.0000010088):0.0075899136	((KC986379.1_Haematococcus_pluvialis_KNU-F-2009-H1:0.0073764230	DQ009745.1_Brachiomonas_submarina_UTEX403:0.0116922798):0.0179838098	((Chlorococcum_microstigmatum_UTEX_1777_AB983616_Kawasaki_et_al_2015_USA_Elkhart_Indiana_free_living:0.0000010088	Chlorococcum_olefaciens_COU41176:0.0000010088):0.0099833490	Chlamydopodium_vacuolatum_UTEX2111_M63001_free_living:0.0012901207):0.0140400234):0.0000025676):0.0037754095):0.0100882323	Chlorococcum_diplobionticum_UTEX950_U70587_free_living:0.0210256373):0.0129045633	(((((U41175.1_Tetracystis_aeria:0.0205831155	(((((Unique_4sequences:0.0000010088	Oophila_amblystomatidis_R-b7_KJ711145_SUBCLADE4:0.0000010088):0.0000010088	(Oophila_amblystomatidis_R-a2_KJ711140_SUBCLADE4:0.0017704716	Oophila_amblystomatidis_R-b9_KJ711147_SUBCLADE4:0.0000010088):0.0000420038):0.0000010088	(((Oophila_amblystomatidis_BB_cul-B_KJ711138_SUBCLADE3:0.0000010088	Oophila_amblystomatidis_BB_cul-J_KJ711136_SUBCLADE3:0.0000010088):0.0036780032	Chlamydomonas_pseudogloeogama_AF517097:0.0134618389):0.0000020261	Oophila_amblystomatidis_SL-3_KJ711225_SUBCLADE3:0.0000010088):0.0093403253):0.0115547752	Chlamydomonas_nasuta_NIES2225_AB701502_free_living:0.0060197380):0.0013293239	(Chlamydomonad_sp._NDem9/21T-11d_AY220572_free_living:0.0112861636	(((Oophila_amblystomatidis_CA-3-8_KJ711161_SUBCLADE2:0.0000010088	Oophila_amblystomatidis_CA-2-5_KJ711151__SUBCLADE2:0.0000010088):0.0000010088	Oophila_amblystomatidis_BF-4-8_KJ711173_SUBCLADE2:0.0073465167):0.0050387095	((Oophila_amblystomatidis_RM-1_KJ711220_SUBCLADE1:0.0000010088	Oophila_amblystomatidis_GSa-ek11_KJ711190_SUBCLADE1:0.0000010088):0.0000010088	Oophila_amblystomatidis_Hb_cul-rk_KJ711137_SUBCLADE1:0.0000010088):0.0041820254):0.0151285179):0.0088627398):0.0104932694):0.0089429426	Chlamydomonas_moewusii_CMU70786:0.0180283259):0.0081898202	Chlamydomonas_acidophila_OU030/a_AJ628977_free_living:0.0018534821):0.0192030191	((AB058373.1_Chlamydomonas_parkeae_MBIC10599:0.0326987948	AJ781311.1_Chlamydomonas_noctigama_SAG:0.0332110685):0.0038714001	JN903992.1_Spongiococcum_aplanosporum_SAG:0.0052596581):0.0129095739):0.0264161543	(D86501.1_Carteria_crucifera:0.0386201007	(((X56103.1_S.obliquus:0.0378982132	X13688.1:0.0396000989):0.0016479339	AF182816.1_Aphanochaete_magnum_UTEXB1909:0.0702520650):0.0024350370	U63101.1_Bracteacoccus_aerius:0.0402100118):0.0117719668):0.0283412112):0.0000024229);
(AF395437.1_Characiosiphon_rivularisUTEX_LB1763:0.0395549513	((Unique_28sequences:0.0018209282	(((Oophila_amblystomatidis_LA2008_KJ635658_USA_host:0.0073672422	((Oophila_amblystomatidis_KY091670_Suddent_Tract:0.0000018910	Oophila_amblystomatidis_KY091671_Kingston:0.0000018910):0.0018829880	((Chlorococcum_microstigmatum_UTEX_1777_AB983616_Kawasaki_et_al_2015_USA_Elkhart_Indiana_free_living:0.0036416913	Chlorococcum_olefaciens_COU41176:0.0019051011):0.0009279133	Chlamydopodium_vacuolatum_UTEX2111_M63001_free_living:0.0130636601):0.0115265606):0.0037689554):0.0000018911	((LC066328.1_Stephanosphaera_pluvialis_UTEX_771:0.0000018910	AB360748.1_Haematococcus_zimbabwiensis_SAG26.96:0.0075004993):0.0152400629	AB451188.1_Hamakko_caudatus:0.0000018910):0.0174983409):0.0055661643	((Chlorococcum_diplobionticum_UTEX950_U70587_free_living:0.0111720042	Chlorococcum_rugosum_UTEX_1785_AB983621_Kawasaki_et_al_2015_USA_Port_Isabel_Texas_free_living:0.0216847990):0.0068827497	Oophila_amblystomatidis_CT2007_KJ635657_USA_host:0.0205977905):0.0000051482):0.0000045016):0.0049554225	(KC986379.1_Haematococcus_pluvialis_KNU-F-2009-H1:0.0042961318	DQ009745.1_Brachiomonas_submarina_UTEX403:0.0151956150):0.0234699690):0.0022905878	(((((U41175.1_Tetracystis_aeria:0.0178943774	(((((((Unique_4sequences:0.0000018910	(Oophila_amblystomatidis_R-a2_KJ711140_SUBCLADE4:0.0018191131	Oophila_amblystomatidis_R-b9_KJ711147_SUBCLADE4:0.0000018910):0.0000039842):0.0000049643	Oophila_amblystomatidis_R-b7_KJ711145_SUBCLADE4:0.0018236569):0.0018259955	Oophila_amblystomatidis_SL-3_KJ711225_SUBCLADE3:0.0000018910):0.0000164779	Chlamydomonas_pseudogloeogama_AF517097:0.0157712221):0.0075036576	(Oophila_amblystomatidis_BB_cul-B_KJ711138_SUBCLADE3:0.0000018910	Oophila_amblystomatidis_BB_cul-J_KJ711136_SUBCLADE3:0.0000018910):0.0000037251):0.0118451284	(Chlamydomonad_sp._NDem9/21T-11d_AY220572_free_living:0.0075434725	(((Oophila_amblystomatidis_CA-3-8_KJ711161_SUBCLADE2:0.0000018910	Oophila_amblystomatidis_CA-2-5_KJ711151__SUBCLADE2:0.0000018910):0.0000018911	Oophila_amblystomatidis_BF-4-8_KJ711173_SUBCLADE2:0.0037246489):0.0056280756	((Oophila_amblystomatidis_RM-1_KJ711220_SUBCLADE1:0.0000018910	Oophila_amblystomatidis_GSa-ek11_KJ711190_SUBCLADE1:0.0000018910):0.0000018911	Oophila_amblystomatidis_Hb_cul-rk_KJ711137_SUBCLADE1:0.0000018910):0.0000041874):0.0078477705):0.0116824560):0.0000047521	Chlamydomonas_nasuta_NIES2225_AB701502_free_living:0.0075665137):0.0174762575):0.0022686918	Chlamydomonas_moewusii_CMU70786:0.0173492532):0.0149647688	Chlamydomonas_acidophila_OU030/a_AJ628977_free_living:0.0000049330):0.0314636584	((AB058373.1_Chlamydomonas_parkeae_MBIC10599:0.0411035710	AJ781311.1_Chlamydomonas_noctigama_SAG:0.0057098992):0.0069592608	JN903992.1_Spongiococcum_aplanosporum_SAG:0.0167846447):0.0263093696):0.0477345821	(D86501.1_Carteria_crucifera:0.0360072069	((X56103.1_S.obliquus:0.0328313806	(U63101.1_Bracteacoccus_aerius:0.0491639937	AF182816.1_Aphanochaete_magnum_UTEXB1909:0.0544127779):0.0212008699):0.0000039215	X13688.1:0.0458499867):0.0183381445):0.0622778737):0.0000042063);
(AF395437.1_Characiosiphon_rivularisUTEX_LB1763:0.0456065706	((((Unique_28sequences:0.0000025313	((LC066328.1_Stephanosphaera_pluvialis_UTEX_771:0.0017195768	AB360748.1_Haematococcus_zimbabwiensis_SAG26.96:0.0055881776):0.0043006141	AB451188.1_Hamakko_caudatus:0.0032825720):0.0137609082):0.0018053775	(Chlorococcum_diplobionticum_UTEX950_U70587_free_living:0.0238712315	(((((U41175.1_Tetracystis_aeria:0.0166999998	(((((Unique_4sequences:0.0000016055	Oophila_amblystomatidis_R-b7_KJ711145_SUBCLADE4:0.0000026728):0.0000031854	(((Oophila_amblystomatidis_BB_cul-B_KJ711138_SUBCLADE3:0.0000029984	Oophila_amblystomatidis_BB_cul-J_KJ711136_SUBCLADE3:0.0000029139):0.0042798515	Chlamydomonas_pseudogloeogama_AF517097:0.0155452496):0.0011798518	Oophila_amblystomatidis_SL-3_KJ711225_SUBCLADE3:0.0000025737):0.0054117724):0.0000026726	(Oophila_amblystomatidis_R-a2_KJ711140_SUBCLADE4:0.0017652480	Oophila_amblystomatidis_R-b9_KJ711147_SUBCLADE4:0.0000016055):0.0000023970):0.0094525823	Chlamydomonas_nasuta_NIES2225_AB701502_free_living:0.0079988232):0.0000032597	(Chlamydomonad_sp._NDem9/21T-11d_AY220572_free_living:0.0128079717	(((Oophila_amblystomatidis_CA-3-8_KJ711161_SUBCLADE2:0.0000016055	Oophila_amblystomatidis_CA-2-5_KJ711151__SUBCLADE2:0.0000016055):0.0000031525	Oophila_amblystomatidis_BF-4-8_KJ711173_SUBCLADE2:0.0017710086):0.0035664047	(Oophila_amblystomatidis_RM-1_KJ711220_SUBCLADE1:0.0054024046	(Oophila_amblystomatidis_Hb_cul-rk_KJ711137_SUBCLADE1:0.0000016055	Oophila_amblystomatidis_GSa-ek11_KJ711190_SUBCLADE1:0.0000016055):0.0000022967):0.0000026974):0.0127852533):0.0224932901):0.0175261380):0.0151862523	Chlamydomonas_moewusii_CMU70786:0.0072742845):0.0138834116	Chlamydomonas_acidophila_OU030/a_AJ628977_free_living:0.0051930014):0.0240886897	((AB058373.1_Chlamydomonas_parkeae_MBIC10599:0.0361392516	AJ781311.1_Chlamydomonas_noctigama_SAG:0.0279765558):0.0012183441	JN903992.1_Spongiococcum_aplanosporum_SAG:0.0032305038):0.0394736928):0.0609106318	(D86501.1_Carteria_crucifera:0.0548730077	((X56103.1_S.obliquus:0.0344157727	X13688.1:0.0526117965):0.0000033008	(U63101.1_Bracteacoccus_aerius:0.0332518851	AF182816.1_Aphanochaete_magnum_UTEXB1909:0.0440072742):0.0099336658):0.0201826554):0.0473732492):0.0000033171):0.0051244472):0.0000022860	((Oophila_amblystomatidis_LA2008_KJ635658_USA_host:0.0132469381	(Oophila_amblystomatidis_KY091670_Suddent_Tract:0.0000016055	Oophila_amblystomatidis_KY091671_Kingston:0.0000016055):0.0103946975):0.0041431327	(KC986379.1_Haematococcus_pluvialis_KNU-F-2009-H1:0.0092999865	DQ009745.1_Brachiomonas_submarina_UTEX403:0.0101883177):0.0141106080):0.0000023429):0.0040618713	(((Chlorococcum_microstigmatum_UTEX_1777_AB983616_Kawasaki_et_al_2015_USA_Elkhart_Indiana_free_living:0.0033711698	Chlorococcum_olefaciens_COU41176:0.0021290166):0.0201664365	Chlamydopodium_vacuolatum_UTEX2111_M63001_free_living:0.0066494972):0.0071874552	Chlorococcum_rugosum_UTEX_1785_AB983621_Kawasaki_et_al_2015_USA_Port_Isabel_Texas_free_living:0.0302648817):0.0000025924):0.0057301346	Oophila_amblystomatidis_CT2007_KJ635657_USA_host:0.0114169690);
(AF395437.1_Characiosiphon_rivularisUTEX_LB1763:0.0487429051	(((Unique_28sequences:0.0000013963	(((LC066328.1_Stephanosphaera_pluvialis_UTEX_771:0.0037647078	AB451188.1_Hamakko_caudatus:0.0087438063):0.0016158807	AB360748.1_Haematococcus_zimbabwiensis_SAG26.96:0.0098158865):0.0149212456	((((Oophila_amblystomatidis_KY091670_Suddent_Tract:0.0000013963	Oophila_amblystomatidis_KY091671_Kingston:0.0000013963):0.0092054796	(KC986379.1_Haematococcus_pluvialis_KNU-F-2009-H1:0.0000030881	DQ009745.1_Brachiomonas_submarina_UTEX403:0.0207052425):0.0133311041):0.0000028268	((Chlorococcum_microstigmatum_UTEX_1777_AB983616_Kawasaki_et_al_2015_USA_Elkhart_Indiana_free_living:0.0010038601	Chlorococcum_olefaciens_COU41176:0.0044974763):0.0233160997	Chlamydopodium_vacuolatum_UTEX2111_M63001_free_living:0.0014881011):0.0206419799):0.0064540653	Chlorococcum_diplobionticum_UTEX950_U70587_free_living:0.0227021875):0.0086651450):0.0000013962):0.0000032925	(Oophila_amblystomatidis_LA2008_KJ635658_USA_host:0.0041583401	Chlorococcum_rugosum_UTEX_1785_AB983621_Kawasaki_et_al_2015_USA_Port_Isabel_Texas_free_living:0.0406580547):0.0145293543):0.0000029890	Oophila_amblystomatidis_CT2007_KJ635657_USA_host:0.0386957662):0.0208811621	(((((((U41175.1_Tetracystis_aeria:0.0093441845	Chlamydomonas_moewusii_CMU70786:0.0059622869):0.0067161206	(((((Unique_4sequences:0.0000013963	Oophila_amblystomatidis_SL-3_KJ711225_SUBCLADE3:0.0000013963):0.0000032618	((Oophila_amblystomatidis_R-a2_KJ711140_SUBCLADE4:0.0000040526	(Oophila_amblystomatidis_R-b9_KJ711147_SUBCLADE4:0.0000013963	Chlamydomonas_pseudogloeogama_AF517097:0.0212009210):0.0000035576):0.0000013962	Oophila_amblystomatidis_R-b7_KJ711145_SUBCLADE4:0.0035181980):0.0071232731):0.0074800988	Chlamydomonas_nasuta_NIES2225_AB701502_free_living:0.0096718294):0.0014694214	(Oophila_amblystomatidis_BB_cul-B_KJ711138_SUBCLADE3:0.0000013963	Oophila_amblystomatidis_BB_cul-J_KJ711136_SUBCLADE3:0.0000013963):0.0000033148):0.0138980557	(Chlamydomonad_sp._NDem9/21T-11d_AY220572_free_living:0.0039261673	(((Oophila_amblystomatidis_CA-3-8_KJ711161_SUBCLADE2:0.0000013963	Oophila_amblystomatidis_CA-2-5_KJ711151__SUBCLADE2:0.0035992575):0.0000013962	Oophila_amblystomatidis_BF-4-8_KJ711173_SUBCLADE2:0.0111415804):0.0069371792	(Oophila_amblystomatidis_RM-1_KJ711220_SUBCLADE1:0.0054070420	(Oophila_amblystomatidis_Hb_cul-rk_KJ711137_SUBCLADE1:0.0000013963	Oophila_amblystomatidis_GSa-ek11_KJ711190_SUBCLADE1:0.0000013963):0.0000013962):0.0039277825):0.0117730286):0.0091484732):0.0194763462):0.0049546783	Chlamydomonas_acidophila_OU030/a_AJ628977_free_living:0.0040874255):0.0529615405	AB058373.1_Chlamydomonas_parkeae_MBIC10599:0.0553715596):0.0036469807	JN903992.1_Spongiococcum_aplanosporum_SAG:0.0075449746):0.0067786020	AJ781311.1_Chlamydomonas_noctigama_SAG:0.0135435486):0.0219389944	(D86501.1_Carteria_crucifera:0.0443873565	((X56103.1_S.obliquus:0.0635198281	X13688.1:0.0574927254):0.0060110321	(U63101.1_Bracteacoccus_aerius:0.0288724294	AF182816.1_Aphanochaete_magnum_UTEXB1909:0.0534417993):0.0096321753):0.0512721065):0.0134895273):0.0198497161);
(AF395437.1_Characiosiphon_rivularisUTEX_LB1763:0.0293555199	(((Unique_28sequences:0.0000010355	(((LC066328.1_Stephanosphaera_pluvialis_UTEX_771:0.0000010355	AB360748.1_Haematococcus_zimbabwiensis_SAG26.96:0.0056050344):0.0121456734	AB451188.1_Hamakko_caudatus:0.0012020159):0.0142087021	((((((U41175.1_Tetracystis_aeria:0.0121898978	Chlamydomonas_moewusii_CMU70786:0.0217914824):0.0085402390	((((((Unique_4sequences:0.0000010355	(((Oophila_amblystomatidis_R-a2_KJ711140_SUBCLADE4:0.0018377371	Oophila_amblystomatidis_R-b9_KJ711147_SUBCLADE4:0.0000010355):0.0000026252	Oophila_amblystomatidis_R-b7_KJ711145_SUBCLADE4:0.0000010355):0.0037002275	Chlamydomonas_nasuta_NIES2225_AB701502_free_living:0.0114528519):0.0000022359):0.0036986479	Oophila_amblystomatidis_SL-3_KJ711225_SUBCLADE3:0.0000028884):0.0075005382	Oophila_amblystomatidis_BB_cul-B_KJ711138_SUBCLADE3:0.0000010355):0.0000029129	Oophila_amblystomatidis_BB_cul-J_KJ711136_SUBCLADE3:0.0000010355):0.0079012884	Chlamydomonas_pseudogloeogama_AF517097:0.0116261564):0.0084636049	(Chlamydomonad_sp._NDem9/21T-11d_AY220572_free_living:0.0159207805	(((Oophila_amblystomatidis_CA-3-8_KJ711161_SUBCLADE2:0.0000010355	Oophila_amblystomatidis_CA-2-5_KJ711151__SUBCLADE2:0.0000010355):0.0000010355	Oophila_amblystomatidis_BF-4-8_KJ711173_SUBCLADE2:0.0074775956):0.0055653843	(Oophila_amblystomatidis_RM-1_KJ711220_SUBCLADE1:0.0036902911	(Oophila_amblystomatidis_Hb_cul-rk_KJ711137_SUBCLADE1:0.0000010355	Oophila_amblystomatidis_GSa-ek11_KJ711190_SUBCLADE1:0.0000010355):0.0000010355):0.0000021800):0.0164710385):0.0076280903):0.0110709083):0.0014659065	Chlamydomonas_acidophila_OU030/a_AJ628977_free_living:0.0139846494):0.0311975948	JN903992.1_Spongiococcum_aplanosporum_SAG:0.0180966066):0.0039200938	AB058373.1_Chlamydomonas_parkeae_MBIC10599:0.0545027374):0.0191782726	AJ781311.1_Chlamydomonas_noctigama_SAG:0.0083133701):0.0440366568):0.0000020508):0.0018715936	((Oophila_amblystomatidis_LA2008_KJ635658_USA_host:0.0033101681	Chlorococcum_rugosum_UTEX_1785_AB983621_Kawasaki_et_al_2015_USA_Port_Isabel_Texas_free_living:0.0207155209):0.0041286289	Oophila_amblystomatidis_CT2007_KJ635657_USA_host:0.0195069855):0.0099378389):0.0000027288	((Oophila_amblystomatidis_KY091670_Suddent_Tract:0.0000010355	Oophila_amblystomatidis_KY091671_Kingston:0.0000010355):0.0146501548	((Chlorococcum_diplobionticum_UTEX950_U70587_free_living:0.0265571391	((Chlorococcum_microstigmatum_UTEX_1777_AB983616_Kawasaki_et_al_2015_USA_Elkhart_Indiana_free_living:0.0037148922	Chlorococcum_olefaciens_COU41176:0.0000010355):0.0140657820	Chlamydopodium_vacuolatum_UTEX2111_M63001_free_living:0.0068392989):0.0069754995):0.0000026422	(KC986379.1_Haematococcus_pluvialis_KNU-F-2009-H1:0.0000020591	DQ009745.1_Brachiomonas_submarina_UTEX403:0.0239681990):0.0222908506):0.0015915159):0.0036892879):0.0130898416	(D86501.1_Carteria_crucifera:0.0787092164	((X56103.1_S.obliquus:0.0389409181	(X13688.1:0.0338753046	AF182816.1_Aphanochaete_magnum_UTEXB1909:0.0967465179):0.0018763619):0.0146102174	U63101.1_Bracteacoccus_aerius:0.0321037998):0.0174978764):0.0321001247);
(AF395437.1_Characiosiphon_rivularisUTEX_LB1763:0.0370086825	(((((Unique_28sequences:0.0000010848	((LC066328.1_Stephanosphaera_pluvialis_UTEX_771:0.0000010848	AB360748.1_Haematococcus_zimbabwiensis_SAG26.96:0.0017727068):0.0057583311	AB451188.1_Hamakko_caudatus:0.0014287914):0.0095200019):0.0017508479	((Chlorococcum_diplobionticum_UTEX950_U70587_free_living:0.0241363275	((Chlorococcum_microstigmatum_UTEX_1777_AB983616_Kawasaki_et_al_2015_USA_Elkhart_Indiana_free_living:0.0032890662	Chlorococcum_olefaciens_COU41176:0.0039343098):0.0232675142	Chlamydopodium_vacuolatum_UTEX2111_M63001_free_living:0.0015325463):0.0325802875):0.0000023851	(KC986379.1_Haematococcus_pluvialis_KNU-F-2009-H1:0.0047005120	DQ009745.1_Brachiomonas_submarina_UTEX403:0.0227087814):0.0168594112):0.0041159372):0.0028451145	(Oophila_amblystomatidis_LA2008_KJ635658_USA_host:0.0037547272	Chlorococcum_rugosum_UTEX_1785_AB983621_Kawasaki_et_al_2015_USA_Port_Isabel_Texas_free_living:0.0217078566):0.0123370605):0.0046299852	(Oophila_amblystomatidis_KY091670_Suddent_Tract:0.0000010848	Oophila_amblystomatidis_KY091671_Kingston:0.0000010848):0.0113341340):0.0078827809	Oophila_amblystomatidis_CT2007_KJ635657_USA_host:0.0147026670):0.0159450927	(((((U41175.1_Tetracystis_aeria:0.0171515721	Chlamydomonas_moewusii_CMU70786:0.0226157847):0.0046789887	((((Unique_4sequences:0.0000024417	(((Oophila_amblystomatidis_BB_cul-B_KJ711138_SUBCLADE3:0.0000010848	Oophila_amblystomatidis_BB_cul-J_KJ711136_SUBCLADE3:0.0000010848):0.0000030826	Chlamydomonas_pseudogloeogama_AF517097:0.0311727339):0.0035700315	Oophila_amblystomatidis_SL-3_KJ711225_SUBCLADE3:0.0000029916):0.0072630975):0.0017569317	((Oophila_amblystomatidis_R-a2_KJ711140_SUBCLADE4:0.0000030222	Oophila_amblystomatidis_R-b9_KJ711147_SUBCLADE4:0.0000010848):0.0017851846	Oophila_amblystomatidis_R-b7_KJ711145_SUBCLADE4:0.0017897077):0.0000023249):0.0072953725	Chlamydomonas_nasuta_NIES2225_AB701502_free_living:0.0077926332):0.0043191068	(Chlamydomonad_sp._NDem9/21T-11d_AY220572_free_living:0.0159040587	(((Oophila_amblystomatidis_CA-3-8_KJ711161_SUBCLADE2:0.0000010848	Oophila_amblystomatidis_CA-2-5_KJ711151__SUBCLADE2:0.0000010848):0.0000010848	Oophila_amblystomatidis_BF-4-8_KJ711173_SUBCLADE2:0.0035629980):0.0042391454	((Oophila_amblystomatidis_RM-1_KJ711220_SUBCLADE1:0.0000010848	Oophila_amblystomatidis_Hb_cul-rk_KJ711137_SUBCLADE1:0.0000010848):0.0000010848	Oophila_amblystomatidis_GSa-ek11_KJ711190_SUBCLADE1:0.0000010848):0.0105818720):0.0144014544):0.0025950207):0.0221226314):0.0041675867	Chlamydomonas_acidophila_OU030/a_AJ628977_free_living:0.0084741097):0.0209050334	((AB058373.1_Chlamydomonas_parkeae_MBIC10599:0.0340746656	AJ781311.1_Chlamydomonas_noctigama_SAG:0.0237175215):0.0009402060	JN903992.1_Spongiococcum_aplanosporum_SAG:0.0136279928):0.0280599456):0.0634944609	(D86501.1_Carteria_crucifera:0.0351618370	((X56103.1_S.obliquus:0.0484111113	X13688.1:0.0646000733):0.0061568819	(U63101.1_Bracteacoccus_aerius:0.0375589384	AF182816.1_Aphanochaete_magnum_UTEXB1909:0.0698769278):0.0018401419):0.0391085879):0.0814604011):0.0168483012);
(AF395437.1_Characiosiphon_rivularisUTEX_LB1763:0.0031150436	((((Unique_28sequences:0.0000027884	((LC066328.1_Stephanosphaera_pluvialis_UTEX_771:0.0015133182	AB360748.1_Haematococcus_zimbabwiensis_SAG26.96:0.0112932806):0.0056312141	AB451188.1_Hamakko_caudatus:0.0000021441):0.0251698383):0.0018070470	((((Oophila_amblystomatidis_KY091670_Suddent_Tract:0.0000010882	Oophila_amblystomatidis_KY091671_Kingston:0.0000010882):0.0056660452	((Chlorococcum_microstigmatum_UTEX_1777_AB983616_Kawasaki_et_al_2015_USA_Elkhart_Indiana_free_living:0.0000010882	Chlorococcum_olefaciens_COU41176:0.0056328927):0.0157829114	Chlamydopodium_vacuolatum_UTEX2111_M63001_free_living:0.0047233882):0.0105077394):0.0000021386	(KC986379.1_Haematococcus_pluvialis_KNU-F-2009-H1:0.0022367932	DQ009745.1_Brachiomonas_submarina_UTEX403:0.0315585389):0.0129504253):0.0073648994	Chlorococcum_diplobionticum_UTEX950_U70587_free_living:0.0218180153):0.0018579096):0.0003959127	(Oophila_amblystomatidis_LA2008_KJ635658_USA_host:0.0051992273	Chlorococcum_rugosum_UTEX_1785_AB983621_Kawasaki_et_al_2015_USA_Port_Isabel_Texas_free_living:0.0331697649):0.0054707149):0.0110889589	Oophila_amblystomatidis_CT2007_KJ635657_USA_host:0.0075804583):0.0354853958	(((U41175.1_Tetracystis_aeria:0.0067187869	((((((Unique_4sequences:0.0000022229	(((Oophila_amblystomatidis_BB_cul-B_KJ711138_SUBCLADE3:0.0000010882	Oophila_amblystomatidis_BB_cul-J_KJ711136_SUBCLADE3:0.0000010882):0.0000024981	Chlamydomonas_pseudogloeogama_AF517097:0.0144967342):0.0018244622	Oophila_amblystomatidis_SL-3_KJ711225_SUBCLADE3:0.0000010882):0.0055313955):0.0000027820	Chlamydomonas_nasuta_NIES2225_AB701502_free_living:0.0074415661):0.0018183345	Oophila_amblystomatidis_R-b7_KJ711145_SUBCLADE4:0.0018161616):0.0000021068	(Oophila_amblystomatidis_R-a2_KJ711140_SUBCLADE4:0.0018124520	Oophila_amblystomatidis_R-b9_KJ711147_SUBCLADE4:0.0000010882):0.0000030427):0.0023492227	(Chlamydomonad_sp._NDem9/21T-11d_AY220572_free_living:0.0111147594	(((Oophila_amblystomatidis_CA-3-8_KJ711161_SUBCLADE2:0.0000010882	Oophila_amblystomatidis_CA-2-5_KJ711151__SUBCLADE2:0.0018086463):0.0000010881	Oophila_amblystomatidis_BF-4-8_KJ711173_SUBCLADE2:0.0073519075):0.0000021820	((Oophila_amblystomatidis_RM-1_KJ711220_SUBCLADE1:0.0000010882	Oophila_amblystomatidis_GSa-ek11_KJ711190_SUBCLADE1:0.0000010882):0.0000010881	Oophila_amblystomatidis_Hb_cul-rk_KJ711137_SUBCLADE1:0.0000010882):0.0073480646):0.0157029430):0.0079889858):0.0240337692	(Chlamydomonas_acidophila_OU030/a_AJ628977_free_living:0.0072739874	Chlamydomonas_moewusii_CMU70786:0.0079059846):0.0039592209):0.0102316353):0.0305885015	(AB058373.1_Chlamydomonas_parkeae_MBIC10599:0.0441838206	(JN903992.1_Spongiococcum_aplanosporum_SAG:0.0185971257	(AJ781311.1_Chlamydomonas_noctigama_SAG:0.0066186941	D86501.1_Carteria_crucifera:0.0554278796):0.0057430224):0.0099860454):0.0184802926):0.0334511960	(((X56103.1_S.obliquus:0.0548144776	X13688.1:0.0346142392):0.0147307722	U63101.1_Bracteacoccus_aerius:0.0272675346):0.0123313640	AF182816.1_Aphanochaete_magnum_UTEXB1909:0.0228566710):0.0515982255):0.0041560390);
(AF395437.1_Characiosiphon_rivularisUTEX_LB1763:0.0451190094	((((Unique_28sequences:0.0000028078	((LC066328.1_Stephanosphaera_pluvialis_UTEX_771:0.0000022587	AB451188.1_Hamakko_caudatus:0.0092927992):0.0036061253	AB360748.1_Haematococcus_zimbabwiensis_SAG26.96:0.0000028579):0.0171928808):0.0019478802	((Chlorococcum_diplobionticum_UTEX950_U70587_free_living:0.0222835579	((Chlorococcum_microstigmatum_UTEX_1777_AB983616_Kawasaki_et_al_2015_USA_Elkhart_Indiana_free_living:0.0007273455	Chlorococcum_olefaciens_COU41176:0.0067158435):0.0194235429	Chlamydopodium_vacuolatum_UTEX2111_M63001_free_living:0.0156108165):0.0258520626):0.0000028965	(KC986379.1_Haematococcus_pluvialis_KNU-F-2009-H1:0.0112969789	(DQ009745.1_Brachiomonas_submarina_UTEX403:0.0160356158	(((((U41175.1_Tetracystis_aeria:0.0046536680	Chlamydomonas_moewusii_CMU70786:0.0185265308):0.0067543822	((((((Unique_4sequences:0.0000037668	((Oophila_amblystomatidis_R-a2_KJ711140_SUBCLADE4:0.0018614777	Oophila_amblystomatidis_R-b9_KJ711147_SUBCLADE4:0.0000022587):0.0000035110	Oophila_amblystomatidis_R-b7_KJ711145_SUBCLADE4:0.0000037553):0.0037540216):0.0037345562	Oophila_amblystomatidis_SL-3_KJ711225_SUBCLADE3:0.0000022587):0.0028439428	Chlamydomonas_pseudogloeogama_AF517097:0.0156091243):0.0047329633	(Oophila_amblystomatidis_BB_cul-B_KJ711138_SUBCLADE3:0.0000022587	Oophila_amblystomatidis_BB_cul-J_KJ711136_SUBCLADE3:0.0000022587):0.0000036434):0.0137948433	Chlamydomonas_nasuta_NIES2225_AB701502_free_living:0.0122222120):0.0100367787	(Chlamydomonad_sp._NDem9/21T-11d_AY220572_free_living:0.0147193526	((((Oophila_amblystomatidis_CA-3-8_KJ711161_SUBCLADE2:0.0000022587	(Oophila_amblystomatidis_RM-1_KJ711220_SUBCLADE1:0.0000022587	Oophila_amblystomatidis_GSa-ek11_KJ711190_SUBCLADE1:0.0000022587):0.0000022586):0.0000022586	Oophila_amblystomatidis_Hb_cul-rk_KJ711137_SUBCLADE1:0.0000022587):0.0000022586	Oophila_amblystomatidis_CA-2-5_KJ711151__SUBCLADE2:0.0018193037):0.0000022586	Oophila_amblystomatidis_BF-4-8_KJ711173_SUBCLADE2:0.0036613477):0.0361738492):0.0029642683):0.0044643773):0.0025456465	((AB058373.1_Chlamydomonas_parkeae_MBIC10599:0.0456078385	AJ781311.1_Chlamydomonas_noctigama_SAG:0.0065210676):0.0048658668	JN903992.1_Spongiococcum_aplanosporum_SAG:0.0056247993):0.0420071018):0.0159071744	Chlamydomonas_acidophila_OU030/a_AJ628977_free_living:0.0000035381):0.0324898545	((D86501.1_Carteria_crucifera:0.0590137918	(X56103.1_S.obliquus:0.0498963931	X13688.1:0.0371819632):0.0221122797):0.0000026370	(U63101.1_Bracteacoccus_aerius:0.0240600312	AF182816.1_Aphanochaete_magnum_UTEXB1909:0.0760606405):0.0179506805):0.0403820132):0.0180430608):0.0063227605):0.0322230271):0.0110689697):0.0001729915	(Oophila_amblystomatidis_LA2008_KJ635658_USA_host:0.0054041520	Chlorococcum_rugosum_UTEX_1785_AB983621_Kawasaki_et_al_2015_USA_Port_Isabel_Texas_free_living:0.0269524492):0.0074845361):0.0045867769	(Oophila_amblystomatidis_KY091670_Suddent_Tract:0.0000022587	Oophila_amblystomatidis_KY091671_Kingston:0.0000022587):0.0133760632):0.0173176644	Oophila_amblystomatidis_CT2007_KJ635657_USA_host:0.0037461126);
(AF395437.1_Characiosiphon_rivularisUTEX_LB1763:0.0290334653	((Unique_28sequences:0.0000010162	(((Oophila_amblystomatidis_LA2008_KJ635658_USA_host:0.0015894617	Chlorococcum_rugosum_UTEX_1785_AB983621_Kawasaki_et_al_2015_USA_Port_Isabel_Texas_free_living:0.0235137705):0.0096648000	((LC066328.1_Stephanosphaera_pluvialis_UTEX_771:0.0010502397	AB360748.1_Haematococcus_zimbabwiensis_SAG26.96:0.0119487818):0.0117785238	AB451188.1_Hamakko_caudatus:0.0000021064):0.0074302247):0.0000021705	(((((((U41175.1_Tetracystis_aeria:0.0076827119	Chlamydomonas_moewusii_CMU70786:0.0055779076):0.0061339171	((((((Unique_4sequences:0.0000010162	Oophila_amblystomatidis_R-a2_KJ711140_SUBCLADE4:0.0000010162):0.0000010162	(((Oophila_amblystomatidis_BB_cul-B_KJ711138_SUBCLADE3:0.0000010162	Oophila_amblystomatidis_BB_cul-J_KJ711136_SUBCLADE3:0.0000010162):0.0035070647	Chlamydomonas_pseudogloeogama_AF517097:0.0093106964):0.0001232746	Oophila_amblystomatidis_SL-3_KJ711225_SUBCLADE3:0.0000010162):0.0017945546):0.0000010162	Oophila_amblystomatidis_R-b7_KJ711145_SUBCLADE4:0.0017916859):0.0054526889	Oophila_amblystomatidis_R-b9_KJ711147_SUBCLADE4:0.0000010162):0.0000023452	Chlamydomonas_nasuta_NIES2225_AB701502_free_living:0.0000010162):0.0060137395	(Chlamydomonad_sp._NDem9/21T-11d_AY220572_free_living:0.0121754570	(((Oophila_amblystomatidis_CA-3-8_KJ711161_SUBCLADE2:0.0000010162	Oophila_amblystomatidis_CA-2-5_KJ711151__SUBCLADE2:0.0017938163):0.0000010162	Oophila_amblystomatidis_BF-4-8_KJ711173_SUBCLADE2:0.0036119898):0.0054340163	((Oophila_amblystomatidis_RM-1_KJ711220_SUBCLADE1:0.0000010162	Oophila_amblystomatidis_GSa-ek11_KJ711190_SUBCLADE1:0.0000010162):0.0000010162	Oophila_amblystomatidis_Hb_cul-rk_KJ711137_SUBCLADE1:0.0000010162):0.0000010162):0.0085435426):0.0101855054):0.0149719031):0.0022217101	Chlamydomonas_acidophila_OU030/a_AJ628977_free_living:0.0093794602):0.0318268778	JN903992.1_Spongiococcum_aplanosporum_SAG:0.0079511870):0.0020350271	AB058373.1_Chlamydomonas_parkeae_MBIC10599:0.0246095587):0.0084038265	AJ781311.1_Chlamydomonas_noctigama_SAG:0.0007332518):0.0298656754	(D86501.1_Carteria_crucifera:0.0302942185	((X56103.1_S.obliquus:0.0384959374	X13688.1:0.0437492831):0.0000028984	(U63101.1_Bracteacoccus_aerius:0.0167188310	AF182816.1_Aphanochaete_magnum_UTEXB1909:0.0415715545):0.0126194868):0.0349905414):0.0310955592):0.0120647782):0.0016683871):0.0000010162	(((Oophila_amblystomatidis_KY091670_Suddent_Tract:0.0000010162	Oophila_amblystomatidis_KY091671_Kingston:0.0000010162):0.0061130516	((Chlorococcum_microstigmatum_UTEX_1777_AB983616_Kawasaki_et_al_2015_USA_Elkhart_Indiana_free_living:0.0017195618	Chlorococcum_olefaciens_COU41176:0.0018909880):0.0095889736	Chlamydopodium_vacuolatum_UTEX2111_M63001_free_living:0.0038555048):0.0250961499):0.0032933454	(Chlorococcum_diplobionticum_UTEX950_U70587_free_living:0.0105673558	(KC986379.1_Haematococcus_pluvialis_KNU-F-2009-H1:0.0125586296	DQ009745.1_Brachiomonas_submarina_UTEX403:0.0153554992):0.0241022711):0.0002778704):0.0021540946):0.0140400264	Oophila_amblystomatidis_CT2007_KJ635657_USA_host:0.0124685049);
(AF395437.1_Characiosiphon_rivularisUTEX_LB1763:0.0380915296	(((((Unique_28sequences:0.0000029210	((LC066328.1_Stephanosphaera_pluvialis_UTEX_771:0.0000032183	AB451188.1_Hamakko_caudatus:0.0018118432):0.0055730963	AB360748.1_Haematococcus_zimbabwiensis_SAG26.96:0.0037689366):0.0096428796):0.0000029525	(((((U41175.1_Tetracystis_aeria:0.0230979884	Chlamydomonas_moewusii_CMU70786:0.0080940308):0.0177766361	(((Unique_4sequences:0.0000012842	((Oophila_amblystomatidis_R-a2_KJ711140_SUBCLADE4:0.0017985664	Oophila_amblystomatidis_R-b9_KJ711147_SUBCLADE4:0.0000012842):0.0000030686	Oophila_amblystomatidis_R-b7_KJ711145_SUBCLADE4:0.0018042771):0.0000034657):0.0000026105	(Chlamydomonas_nasuta_NIES2225_AB701502_free_living:0.0127957097	(Chlamydomonad_sp._NDem9/21T-11d_AY220572_free_living:0.0080395827	(((Oophila_amblystomatidis_CA-3-8_KJ711161_SUBCLADE2:0.0000012842	Oophila_amblystomatidis_CA-2-5_KJ711151__SUBCLADE2:0.0000012842):0.0000012842	Oophila_amblystomatidis_BF-4-8_KJ711173_SUBCLADE2:0.0036119856):0.0035994542	(Oophila_amblystomatidis_RM-1_KJ711220_SUBCLADE1:0.0000012842	(Oophila_amblystomatidis_Hb_cul-rk_KJ711137_SUBCLADE1:0.0000012842	Oophila_amblystomatidis_GSa-ek11_KJ711190_SUBCLADE1:0.0000012842):0.0000012842):0.0000027088):0.0221248999):0.0129330337):0.0059787909):0.0047074933	(((Oophila_amblystomatidis_BB_cul-B_KJ711138_SUBCLADE3:0.0000012842	Oophila_amblystomatidis_BB_cul-J_KJ711136_SUBCLADE3:0.0000012842):0.0000012842	Oophila_amblystomatidis_SL-3_KJ711225_SUBCLADE3:0.0000012842):0.0000012842	Chlamydomonas_pseudogloeogama_AF517097:0.0153191457):0.0149386159):0.0392160355):0.0037890615	Chlamydomonas_acidophila_OU030/a_AJ628977_free_living:0.0026752782):0.0359592723	((AB058373.1_Chlamydomonas_parkeae_MBIC10599:0.0262730984	AJ781311.1_Chlamydomonas_noctigama_SAG:0.0182185795):0.0046367030	JN903992.1_Spongiococcum_aplanosporum_SAG:0.0083560602):0.0148996608):0.0184082123	(D86501.1_Carteria_crucifera:0.0477878045	((X56103.1_S.obliquus:0.0487422175	X13688.1:0.0274667669):0.0000026250	(U63101.1_Bracteacoccus_aerius:0.0158061368	AF182816.1_Aphanochaete_magnum_UTEXB1909:0.0465854302):0.0109353120):0.0208988681):0.0329896665):0.0091182370):0.0017873139	((Oophila_amblystomatidis_KY091670_Suddent_Tract:0.0000012842	Oophila_amblystomatidis_KY091671_Kingston:0.0000012842):0.0060062811	((Chlorococcum_diplobionticum_UTEX950_U70587_free_living:0.0098456055	((Chlorococcum_microstigmatum_UTEX_1777_AB983616_Kawasaki_et_al_2015_USA_Elkhart_Indiana_free_living:0.0057479918	Chlorococcum_olefaciens_COU41176:0.0016155627):0.0071972462	Chlamydopodium_vacuolatum_UTEX2111_M63001_free_living:0.0053466021):0.0209283516):0.0000027081	(KC986379.1_Haematococcus_pluvialis_KNU-F-2009-H1:0.0127236629	DQ009745.1_Brachiomonas_submarina_UTEX403:0.0250174901):0.0140290869):0.0036135405):0.0060190302):0.0000029966	Oophila_amblystomatidis_LA2008_KJ635658_USA_host:0.0115037137):0.0066960093	Chlorococcum_rugosum_UTEX_1785_AB983621_Kawasaki_et_al_2015_USA_Port_Isabel_Texas_free_living:0.0242250239):0.0062379862	Oophila_amblystomatidis_CT2007_KJ635657_USA_host:0.0138509285);
(AF395437.1_Characiosiphon_rivularisUTEX_LB1763:0.0291323336	((((Unique_28sequences:0.0000012779	((Oophila_amblystomatidis_LA2008_KJ635658_USA_host:0.0085135110	Chlorococcum_rugosum_UTEX_1785_AB983621_Kawasaki_et_al_2015_USA_Port_Isabel_Texas_free_living:0.0225455536):0.0090523328	((LC066328.1_Stephanosphaera_pluvialis_UTEX_771:0.0041168516	AB451188.1_Hamakko_caudatus:0.0032902946):0.0039035912	AB360748.1_Haematococcus_zimbabwiensis_SAG26.96:0.0023394705):0.0091742783):0.0000027297):0.0018689488	((Chlorococcum_diplobionticum_UTEX950_U70587_free_living:0.0270244701	((Chlorococcum_microstigmatum_UTEX_1777_AB983616_Kawasaki_et_al_2015_USA_Elkhart_Indiana_free_living:0.0016237640	Chlorococcum_olefaciens_COU41176:0.0020767844):0.0093521826	Chlamydopodium_vacuolatum_UTEX2111_M63001_free_living:0.0095849263):0.0138779819):0.0000029289	(KC986379.1_Haematococcus_pluvialis_KNU-F-2009-H1:0.0059979441	DQ009745.1_Brachiomonas_submarina_UTEX403:0.0053343281):0.0102597668):0.0000035057):0.0046750854	(Oophila_amblystomatidis_KY091670_Suddent_Tract:0.0000012779	Oophila_amblystomatidis_KY091671_Kingston:0.0000012779):0.0031689802):0.0091191305	Oophila_amblystomatidis_CT2007_KJ635657_USA_host:0.0143930763):0.0141165521	(((((U41175.1_Tetracystis_aeria:0.0097562532	Chlamydomonas_moewusii_CMU70786:0.0178282844):0.0027179104	(((((Unique_4sequences:0.0000034509	(((Oophila_amblystomatidis_BB_cul-B_KJ711138_SUBCLADE3:0.0000030433	Oophila_amblystomatidis_BB_cul-J_KJ711136_SUBCLADE3:0.0000029913):0.0017295547	Chlamydomonas_pseudogloeogama_AF517097:0.0196181723):0.0000828067	Oophila_amblystomatidis_SL-3_KJ711225_SUBCLADE3:0.0000026535):0.0055205472):0.0000030615	Chlamydomonas_nasuta_NIES2225_AB701502_free_living:0.0176672961):0.0036550289	(Oophila_amblystomatidis_R-a2_KJ711140_SUBCLADE4:0.0000012779	Oophila_amblystomatidis_R-b7_KJ711145_SUBCLADE4:0.0000012779):0.0000027854):0.0000035535	Oophila_amblystomatidis_R-b9_KJ711147_SUBCLADE4:0.0000035820):0.0179098827	(Chlamydomonad_sp._NDem9/21T-11d_AY220572_free_living:0.0026468967	(((Oophila_amblystomatidis_CA-3-8_KJ711161_SUBCLADE2:0.0000012779	Oophila_amblystomatidis_CA-2-5_KJ711151__SUBCLADE2:0.0000012779):0.0000012779	Oophila_amblystomatidis_BF-4-8_KJ711173_SUBCLADE2:0.0055401342):0.0074435847	((Oophila_amblystomatidis_RM-1_KJ711220_SUBCLADE1:0.0000012779	Oophila_amblystomatidis_Hb_cul-rk_KJ711137_SUBCLADE1:0.0000012779):0.0000012779	Oophila_amblystomatidis_GSa-ek11_KJ711190_SUBCLADE1:0.0000012779):0.0000028159):0.0149166892):0.0106740237):0.0206878148):0.0057703252	Chlamydomonas_acidophila_OU030/a_AJ628977_free_living:0.0020520402):0.0366568838	((AB058373.1_Chlamydomonas_parkeae_MBIC10599:0.0263294430	AJ781311.1_Chlamydomonas_noctigama_SAG:0.0140830450):0.0000028198	JN903992.1_Spongiococcum_aplanosporum_SAG:0.0110898134):0.0080141969):0.0200682906	(D86501.1_Carteria_crucifera:0.0364392656	(X56103.1_S.obliquus:0.0312050576	(X13688.1:0.0468154805	(U63101.1_Bracteacoccus_aerius:0.0167928719	AF182816.1_Aphanochaete_magnum_UTEXB1909:0.0295633064):0.0062383003):0.0000030094):0.0143971145):0.0169868842):0.0202197527);
(AF395437.1_Characiosiphon_rivularisUTEX_LB1763:0.0625523366	((((Unique_28sequences:0.0000013231	((LC066328.1_Stephanosphaera_pluvialis_UTEX_771:0.0016305399	AB451188.1_Hamakko_caudatus:0.0076079805):0.0058115575	AB360748.1_Haematococcus_zimbabwiensis_SAG26.96:0.0040538347):0.0116170541):0.0057231788	(((Chlorococcum_diplobionticum_UTEX950_U70587_free_living:0.0156351901	((Chlorococcum_microstigmatum_UTEX_1777_AB983616_Kawasaki_et_al_2015_USA_Elkhart_Indiana_free_living:0.0017726067	Chlorococcum_olefaciens_COU41176:0.0000013231):0.0234220641	Chlamydopodium_vacuolatum_UTEX2111_M63001_free_living:0.0000036018):0.0179312756):0.0000033203	Chlorococcum_rugosum_UTEX_1785_AB983621_Kawasaki_et_al_2015_USA_Port_Isabel_Texas_free_living:0.0140341668):0.0100519603	(KC986379.1_Haematococcus_pluvialis_KNU-F-2009-H1:0.0044985535	DQ009745.1_Brachiomonas_submarina_UTEX403:0.0167715457):0.0175067383):0.0020472528):0.0072424625	Oophila_amblystomatidis_LA2008_KJ635658_USA_host:0.0072318733):0.0042336667	(((Oophila_amblystomatidis_KY091670_Suddent_Tract:0.0000013231	Oophila_amblystomatidis_KY091671_Kingston:0.0000013231):0.0069757250	(D86501.1_Carteria_crucifera:0.0729832027	((X56103.1_S.obliquus:0.0526863119	(X13688.1:0.0261348646	AF182816.1_Aphanochaete_magnum_UTEXB1909:0.0429303416):0.0064491756):0.0178759843	U63101.1_Bracteacoccus_aerius:0.0426383679):0.0073728067):0.0408817419):0.0019651046	((((U41175.1_Tetracystis_aeria:0.0020645170	((((((Unique_4sequences:0.0000028939	(((Oophila_amblystomatidis_BB_cul-B_KJ711138_SUBCLADE3:0.0000013231	Oophila_amblystomatidis_BB_cul-J_KJ711136_SUBCLADE3:0.0000013231):0.0063433468	Chlamydomonas_pseudogloeogama_AF517097:0.0285155013):0.0009811756	Oophila_amblystomatidis_SL-3_KJ711225_SUBCLADE3:0.0000029369):0.0091426802):0.0000027833	((Oophila_amblystomatidis_R-a2_KJ711140_SUBCLADE4:0.0053459383	Oophila_amblystomatidis_R-b9_KJ711147_SUBCLADE4:0.0000013231):0.0000034811	Oophila_amblystomatidis_R-b7_KJ711145_SUBCLADE4:0.0000013231):0.0035504589):0.0127900123	Chlamydomonas_nasuta_NIES2225_AB701502_free_living:0.0067787874):0.0110711150	(Chlamydomonad_sp._NDem9/21T-11d_AY220572_free_living:0.0279293666	(((Oophila_amblystomatidis_CA-3-8_KJ711161_SUBCLADE2:0.0000013231	Oophila_amblystomatidis_CA-2-5_KJ711151__SUBCLADE2:0.0036238788):0.0000013231	Oophila_amblystomatidis_BF-4-8_KJ711173_SUBCLADE2:0.0036179470):0.0000030107	(Oophila_amblystomatidis_RM-1_KJ711220_SUBCLADE1:0.0017876273	(Oophila_amblystomatidis_Hb_cul-rk_KJ711137_SUBCLADE1:0.0000013231	Oophila_amblystomatidis_GSa-ek11_KJ711190_SUBCLADE1:0.0000013231):0.0000013231):0.0073377924):0.0223496895):0.0111723668):0.0183386053	Chlamydomonas_acidophila_OU030/a_AJ628977_free_living:0.0183495391):0.0052149591	Chlamydomonas_moewusii_CMU70786:0.0056839333):0.0278284506):0.0589056156	AJ781311.1_Chlamydomonas_noctigama_SAG:0.0000037789):0.0086978686	JN903992.1_Spongiococcum_aplanosporum_SAG:0.0004540583):0.0000030944	AB058373.1_Chlamydomonas_parkeae_MBIC10599:0.0388520442):0.0641414073):0.0000028093):0.0068649844	Oophila_amblystomatidis_CT2007_KJ635657_USA_host:0.0145061386);
(AF395437.1_Characiosiphon_rivularisUTEX_LB1763:0.0617158428	(((Unique_28sequences:0.0000014064	(Chlorococcum_diplobionticum_UTEX950_U70587_free_living:0.0227711897	(((KC986379.1_Haematococcus_pluvialis_KNU-F-2009-H1:0.0291033043	DQ009745.1_Brachiomonas_submarina_UTEX403:0.0104135035):0.0129318306	(((((U41175.1_Tetracystis_aeria:0.0102308113	(((((((((Unique_4sequences:0.0000030980	((Oophila_amblystomatidis_BB_cul-B_KJ711138_SUBCLADE3:0.0000032257	Oophila_amblystomatidis_BB_cul-J_KJ711136_SUBCLADE3:0.0000014064):0.0037195518	Oophila_amblystomatidis_SL-3_KJ711225_SUBCLADE3:0.0000030439):0.0075145852):0.0000034374	Chlamydomonas_nasuta_NIES2225_AB701502_free_living:0.0156740403):0.0074931975	Oophila_amblystomatidis_R-b7_KJ711145_SUBCLADE4:0.0036860080):0.0000034249	Oophila_amblystomatidis_R-a2_KJ711140_SUBCLADE4:0.0000014064):0.0000038563	Oophila_amblystomatidis_R-b9_KJ711147_SUBCLADE4:0.0000014064):0.0000029902	Chlamydomonas_pseudogloeogama_AF517097:0.0283058521):0.0178154691	Chlamydomonad_sp._NDem9/21T-11d_AY220572_free_living:0.0087611046):0.0043348560	(((Oophila_amblystomatidis_CA-3-8_KJ711161_SUBCLADE2:0.0000014064	Oophila_amblystomatidis_CA-2-5_KJ711151__SUBCLADE2:0.0055984889):0.0000014064	Oophila_amblystomatidis_BF-4-8_KJ711173_SUBCLADE2:0.0018367796):0.0057017094	(Oophila_amblystomatidis_RM-1_KJ711220_SUBCLADE1:0.0018318429	(Oophila_amblystomatidis_Hb_cul-rk_KJ711137_SUBCLADE1:0.0000014064	Oophila_amblystomatidis_GSa-ek11_KJ711190_SUBCLADE1:0.0000014064):0.0000014064):0.0017623485):0.0129653731):0.0062317621	(Chlamydomonas_acidophila_OU030/a_AJ628977_free_living:0.0141414095	Chlamydomonas_moewusii_CMU70786:0.0140640557):0.0014078360):0.0160246147):0.0313452010	JN903992.1_Spongiococcum_aplanosporum_SAG:0.0096198494):0.0044979694	AB058373.1_Chlamydomonas_parkeae_MBIC10599:0.0461868193):0.0077505270	AJ781311.1_Chlamydomonas_noctigama_SAG:0.0000031012):0.0682866412	(D86501.1_Carteria_crucifera:0.0596226369	((X56103.1_S.obliquus:0.0308249311	X13688.1:0.0369483076):0.0140820053	(U63101.1_Bracteacoccus_aerius:0.0168221927	AF182816.1_Aphanochaete_magnum_UTEXB1909:0.0660786715):0.0075019934):0.0216028376):0.0437949761):0.0113051540):0.0101839074	((Chlorococcum_microstigmatum_UTEX_1777_AB983616_Kawasaki_et_al_2015_USA_Elkhart_Indiana_free_living:0.0016171037	Chlorococcum_olefaciens_COU41176:0.0040459095):0.0149225603	Chlamydopodium_vacuolatum_UTEX2111_M63001_free_living:0.0011758696):0.0223175337):0.0014111988):0.0062003464):0.0000031947	((Oophila_amblystomatidis_LA2008_KJ635658_USA_host:0.0054469593	(Oophila_amblystomatidis_KY091670_Suddent_Tract:0.0000014064	Oophila_amblystomatidis_KY091671_Kingston:0.0000014064):0.0118449002):0.0000037895	((LC066328.1_Stephanosphaera_pluvialis_UTEX_771:0.0035599403	AB360748.1_Haematococcus_zimbabwiensis_SAG26.96:0.0020432498):0.0178187092	AB451188.1_Hamakko_caudatus:0.0000032714):0.0137772982):0.0037931290):0.0028145862	Chlorococcum_rugosum_UTEX_1785_AB983621_Kawasaki_et_al_2015_USA_Port_Isabel_Texas_free_living:0.0178910127):0.0069160602	Oophila_amblystomatidis_CT2007_KJ635657_USA_host:0.0125236556);
(AF395437.1_Characiosiphon_rivularisUTEX_LB1763:0.0521315273	((((Unique_28sequences:0.0000016189	((Oophila_amblystomatidis_KY091670_Suddent_Tract:0.0000016189	Oophila_amblystomatidis_KY091671_Kingston:0.0000016189):0.0018708843	(((Chlorococcum_diplobionticum_UTEX950_U70587_free_living:0.0000035437	(D86501.1_Carteria_crucifera:0.0341003807	((X56103.1_S.obliquus:0.0462566161	(U63101.1_Bracteacoccus_aerius:0.0290575198	AF182816.1_Aphanochaete_magnum_UTEXB1909:0.0759628308):0.0131178332):0.0000039868	X13688.1:0.0461479399):0.0426479635):0.0479077844):0.0193305333	((Chlorococcum_microstigmatum_UTEX_1777_AB983616_Kawasaki_et_al_2015_USA_Elkhart_Indiana_free_living:0.0000016189	Chlorococcum_olefaciens_COU41176:0.0036911124):0.0113881148	Chlamydopodium_vacuolatum_UTEX2111_M63001_free_living:0.0085938190):0.0325500238):0.0000037522	(KC986379.1_Haematococcus_pluvialis_KNU-F-2009-H1:0.0031876735	(DQ009745.1_Brachiomonas_submarina_UTEX403:0.0024635276	((((U41175.1_Tetracystis_aeria:0.0147609117	(((((Unique_4sequences:0.0000016189	((Oophila_amblystomatidis_BB_cul-B_KJ711138_SUBCLADE3:0.0000016189	(Oophila_amblystomatidis_BB_cul-J_KJ711136_SUBCLADE3:0.0000016189	Oophila_amblystomatidis_SL-3_KJ711225_SUBCLADE3:0.0000016189):0.0000016189):0.0000036403	Chlamydomonas_pseudogloeogama_AF517097:0.0153135675):0.0056202880):0.0000036524	((Oophila_amblystomatidis_R-a2_KJ711140_SUBCLADE4:0.0000016189	Oophila_amblystomatidis_R-b9_KJ711147_SUBCLADE4:0.0000016189):0.0000016189	Oophila_amblystomatidis_R-b7_KJ711145_SUBCLADE4:0.0018398479):0.0056150649):0.0115268072	Chlamydomonas_nasuta_NIES2225_AB701502_free_living:0.0022728498):0.0225059857	(Chlamydomonad_sp._NDem9/21T-11d_AY220572_free_living:0.0123469174	(((Oophila_amblystomatidis_CA-3-8_KJ711161_SUBCLADE2:0.0000016189	Oophila_amblystomatidis_CA-2-5_KJ711151__SUBCLADE2:0.0037014971):0.0000034833	Oophila_amblystomatidis_BF-4-8_KJ711173_SUBCLADE2:0.0018324709):0.0094208092	(Oophila_amblystomatidis_RM-1_KJ711220_SUBCLADE1:0.0055277333	(Oophila_amblystomatidis_Hb_cul-rk_KJ711137_SUBCLADE1:0.0000016189	Oophila_amblystomatidis_GSa-ek11_KJ711190_SUBCLADE1:0.0000016189):0.0000016189):0.0000033662):0.0070856166):0.0109310142):0.0255334387	(Chlamydomonas_acidophila_OU030/a_AJ628977_free_living:0.0102176223	Chlamydomonas_moewusii_CMU70786:0.0162687539):0.0055694901):0.0092258759):0.0534937520	JN903992.1_Spongiococcum_aplanosporum_SAG:0.0035284092):0.0089660056	AJ781311.1_Chlamydomonas_noctigama_SAG:0.0200653615):0.0050271710	AB058373.1_Chlamydomonas_parkeae_MBIC10599:0.0443692736):0.0609143455):0.0242727644):0.0156453278):0.0054169732):0.0018869700):0.0000037387	((LC066328.1_Stephanosphaera_pluvialis_UTEX_771:0.0072054542	AB360748.1_Haematococcus_zimbabwiensis_SAG26.96:0.0144056641):0.0040847589	AB451188.1_Hamakko_caudatus:0.0000016189):0.0115036590):0.0037361355	Oophila_amblystomatidis_LA2008_KJ635658_USA_host:0.0000036833):0.0072276006	Chlorococcum_rugosum_UTEX_1785_AB983621_Kawasaki_et_al_2015_USA_Port_Isabel_Texas_free_living:0.0217926601):0.0188540687	Oophila_amblystomatidis_CT2007_KJ635657_USA_host:0.0138109935);
(AF395437.1_Characiosiphon_rivularisUTEX_LB1763:0.0436629955	((((Unique_28sequences:0.0000015525	((LC066328.1_Stephanosphaera_pluvialis_UTEX_771:0.0039397984	AB360748.1_Haematococcus_zimbabwiensis_SAG26.96:0.0053646707):0.0063713047	AB451188.1_Hamakko_caudatus:0.0056774962):0.0075693881):0.0039408718	((Chlorococcum_diplobionticum_UTEX950_U70587_free_living:0.0198237483	((Chlorococcum_microstigmatum_UTEX_1777_AB983616_Kawasaki_et_al_2015_USA_Elkhart_Indiana_free_living:0.0018680361	Chlorococcum_olefaciens_COU41176:0.0116014691):0.0354890310	Chlamydopodium_vacuolatum_UTEX2111_M63001_free_living:0.0000033695):0.0247005940):0.0038684615	(KC986379.1_Haematococcus_pluvialis_KNU-F-2009-H1:0.0106302335	(DQ009745.1_Brachiomonas_submarina_UTEX403:0.0003003402	(((((U41175.1_Tetracystis_aeria:0.0256641360	((((((Unique_4sequences:0.0000015525	Oophila_amblystomatidis_SL-3_KJ711225_SUBCLADE3:0.0000015525):0.0000015524	(((Oophila_amblystomatidis_R-a2_KJ711140_SUBCLADE4:0.0000038356	Oophila_amblystomatidis_R-b9_KJ711147_SUBCLADE4:0.0000015525):0.0000030676	Chlamydomonas_pseudogloeogama_AF517097:0.0193354171):0.0037003185	Oophila_amblystomatidis_R-b7_KJ711145_SUBCLADE4:0.0019270058):0.0036874498):0.0055292554	(Oophila_amblystomatidis_BB_cul-B_KJ711138_SUBCLADE3:0.0000015525	Oophila_amblystomatidis_BB_cul-J_KJ711136_SUBCLADE3:0.0000015525):0.0000015524):0.0008024058	Chlamydomonas_nasuta_NIES2225_AB701502_free_living:0.0086413082):0.0072631488	(Chlamydomonad_sp._NDem9/21T-11d_AY220572_free_living:0.0254641118	(((Oophila_amblystomatidis_CA-3-8_KJ711161_SUBCLADE2:0.0000015525	Oophila_amblystomatidis_CA-2-5_KJ711151__SUBCLADE2:0.0000015525):0.0000015524	Oophila_amblystomatidis_BF-4-8_KJ711173_SUBCLADE2:0.0018148367):0.0044853561	((Oophila_amblystomatidis_RM-1_KJ711220_SUBCLADE1:0.0000015525	Oophila_amblystomatidis_Hb_cul-rk_KJ711137_SUBCLADE1:0.0000015525):0.0000015524	Oophila_amblystomatidis_GSa-ek11_KJ711190_SUBCLADE1:0.0000015525):0.0108539297):0.0171614197):0.0134376072):0.0527965923	(Chlamydomonas_acidophila_OU030/a_AJ628977_free_living:0.0135470126	Chlamydomonas_moewusii_CMU70786:0.0216232149):0.0017497154):0.0106184246):0.0426036792	JN903992.1_Spongiococcum_aplanosporum_SAG:0.0150360338):0.0135627633	AB058373.1_Chlamydomonas_parkeae_MBIC10599:0.0603525177):0.0085584793	AJ781311.1_Chlamydomonas_noctigama_SAG:0.0199014075):0.0277169729	(D86501.1_Carteria_crucifera:0.0429440570	(((X56103.1_S.obliquus:0.0214113269	X13688.1:0.0534267763):0.0177185460	AF182816.1_Aphanochaete_magnum_UTEXB1909:0.0591339135):0.0023833573	U63101.1_Bracteacoccus_aerius:0.0687730989):0.0119622445):0.0359348975):0.0302736052):0.0180568566):0.0191164647):0.0070141335):0.0000031401	(Oophila_amblystomatidis_LA2008_KJ635658_USA_host:0.0000034693	Chlorococcum_rugosum_UTEX_1785_AB983621_Kawasaki_et_al_2015_USA_Port_Isabel_Texas_free_living:0.0395332634):0.0215402129):0.0024729747	Oophila_amblystomatidis_CT2007_KJ635657_USA_host:0.0153090499):0.0014879964	(Oophila_amblystomatidis_KY091670_Suddent_Tract:0.0000015525	Oophila_amblystomatidis_KY091671_Kingston:0.0000015525):0.0103645397);
(AF395437.1_Characiosiphon_rivularisUTEX_LB1763:0.0556081251	((Unique_28sequences:0.0000010977	((LC066328.1_Stephanosphaera_pluvialis_UTEX_771:0.0018077681	AB360748.1_Haematococcus_zimbabwiensis_SAG26.96:0.0095112000):0.0018246905	AB451188.1_Hamakko_caudatus:0.0000010977):0.0196939809):0.0000010977	(((Oophila_amblystomatidis_LA2008_KJ635658_USA_host:0.0017061346	Chlorococcum_rugosum_UTEX_1785_AB983621_Kawasaki_et_al_2015_USA_Port_Isabel_Texas_free_living:0.0202839064):0.0020775187	Oophila_amblystomatidis_CT2007_KJ635657_USA_host:0.0202282219):0.0046945326	(Oophila_amblystomatidis_KY091670_Suddent_Tract:0.0000010977	Oophila_amblystomatidis_KY091671_Kingston:0.0000010977):0.0092776871):0.0029146368):0.0000027047	(((Chlorococcum_diplobionticum_UTEX950_U70587_free_living:0.0128384537	(D86501.1_Carteria_crucifera:0.0131691434	((X56103.1_S.obliquus:0.0334283100	X13688.1:0.0565706263):0.0021450396	(U63101.1_Bracteacoccus_aerius:0.0354293525	AF182816.1_Aphanochaete_magnum_UTEXB1909:0.0519922815):0.0136053169):0.0262203179):0.0457252018):0.0108237693	((Chlorococcum_microstigmatum_UTEX_1777_AB983616_Kawasaki_et_al_2015_USA_Elkhart_Indiana_free_living:0.0000010977	Chlorococcum_olefaciens_COU41176:0.0074700489):0.0129439324	Chlamydopodium_vacuolatum_UTEX2111_M63001_free_living:0.0050577377):0.0149353086):0.0000010977	(KC986379.1_Haematococcus_pluvialis_KNU-F-2009-H1:0.0074715689	(DQ009745.1_Brachiomonas_submarina_UTEX403:0.0004055340	((((((U41175.1_Tetracystis_aeria:0.0110147722	Chlamydomonas_moewusii_CMU70786:0.0170303625):0.0089638596	Chlamydomonas_acidophila_OU030/a_AJ628977_free_living:0.0217050823):0.0016439044	((((((Unique_4sequences:0.0000010977	Chlamydomonas_nasuta_NIES2225_AB701502_free_living:0.0073749127):0.0000029278	((Oophila_amblystomatidis_R-a2_KJ711140_SUBCLADE4:0.0000010977	Oophila_amblystomatidis_R-b9_KJ711147_SUBCLADE4:0.0000010977):0.0000010977	Oophila_amblystomatidis_R-b7_KJ711145_SUBCLADE4:0.0018085442):0.0036407239):0.0093443973	Oophila_amblystomatidis_SL-3_KJ711225_SUBCLADE3:0.0000029454):0.0036793499	(Oophila_amblystomatidis_BB_cul-B_KJ711138_SUBCLADE3:0.0000010977	Oophila_amblystomatidis_BB_cul-J_KJ711136_SUBCLADE3:0.0000010977):0.0000025991):0.0123362352	Chlamydomonas_pseudogloeogama_AF517097:0.0098563868):0.0086327831	(Chlamydomonad_sp._NDem9/21T-11d_AY220572_free_living:0.0263596544	(((Oophila_amblystomatidis_CA-3-8_KJ711161_SUBCLADE2:0.0000010977	Oophila_amblystomatidis_CA-2-5_KJ711151__SUBCLADE2:0.0036967962):0.0000010977	Oophila_amblystomatidis_BF-4-8_KJ711173_SUBCLADE2:0.0055768441):0.0018337181	(Oophila_amblystomatidis_RM-1_KJ711220_SUBCLADE1:0.0018326629	(Oophila_amblystomatidis_Hb_cul-rk_KJ711137_SUBCLADE1:0.0000010977	Oophila_amblystomatidis_GSa-ek11_KJ711190_SUBCLADE1:0.0000010977):0.0000010977):0.0000010977):0.0137394735):0.0059624626):0.0152101481):0.0304594973	JN903992.1_Spongiococcum_aplanosporum_SAG:0.0000021964):0.0117985170	AB058373.1_Chlamydomonas_parkeae_MBIC10599:0.0622500315):0.0116676850	AJ781311.1_Chlamydomonas_noctigama_SAG:0.0103060923):0.0438753229):0.0175867664):0.0124704730):0.0063041035);
(AF395437.1_Characiosiphon_rivularisUTEX_LB1763:0.0319853561	((((((Unique_28sequences:0.0000024449	((LC066328.1_Stephanosphaera_pluvialis_UTEX_771:0.0000027172	AB451188.1_Hamakko_caudatus:0.0035215749):0.0053555567	AB360748.1_Haematococcus_zimbabwiensis_SAG26.96:0.0018350530):0.0073068251):0.0075832271	((Oophila_amblystomatidis_LA2008_KJ635658_USA_host:0.0017735573	Chlorococcum_rugosum_UTEX_1785_AB983621_Kawasaki_et_al_2015_USA_Port_Isabel_Texas_free_living:0.0157770560):0.0062464932	(Oophila_amblystomatidis_KY091670_Suddent_Tract:0.0000010083	Oophila_amblystomatidis_KY091671_Kingston:0.0000010083):0.0057342588):0.0051542156):0.0074746149	KC986379.1_Haematococcus_pluvialis_KNU-F-2009-H1:0.0160724487):0.0000021656	(Chlorococcum_diplobionticum_UTEX950_U70587_free_living:0.0039207577	(D86501.1_Carteria_crucifera:0.0301436317	(((X56103.1_S.obliquus:0.0683423555	X13688.1:0.0309427463):0.0000027180	AF182816.1_Aphanochaete_magnum_UTEXB1909:0.0801259429):0.0149117634	U63101.1_Bracteacoccus_aerius:0.0503174472):0.0328043695):0.0399689707):0.0115322373):0.0040546948	((Chlorococcum_microstigmatum_UTEX_1777_AB983616_Kawasaki_et_al_2015_USA_Elkhart_Indiana_free_living:0.0000010083	Chlorococcum_olefaciens_COU41176:0.0000010083):0.0149131796	Chlamydopodium_vacuolatum_UTEX2111_M63001_free_living:0.0099907473):0.0142413810):0.0078095950	Oophila_amblystomatidis_CT2007_KJ635657_USA_host:0.0165739621):0.0074135470	(DQ009745.1_Brachiomonas_submarina_UTEX403:0.0007400873	(((U41175.1_Tetracystis_aeria:0.0128628813	(((((((Unique_4sequences:0.0000010083	((Oophila_amblystomatidis_R-a2_KJ711140_SUBCLADE4:0.0000029770	Oophila_amblystomatidis_R-b9_KJ711147_SUBCLADE4:0.0000010083):0.0077097882	Oophila_amblystomatidis_R-b7_KJ711145_SUBCLADE4:0.0015823946):0.0077400116):0.0017888068	Oophila_amblystomatidis_SL-3_KJ711225_SUBCLADE3:0.0000010083):0.0042449176	(Oophila_amblystomatidis_BB_cul-B_KJ711138_SUBCLADE3:0.0000010083	Oophila_amblystomatidis_BB_cul-J_KJ711136_SUBCLADE3:0.0000010083):0.0031675094):0.0079548135	Chlamydomonas_nasuta_NIES2225_AB701502_free_living:0.0019943696):0.0138450008	Chlamydomonas_pseudogloeogama_AF517097:0.0150058055):0.0000022005	(Chlamydomonad_sp._NDem9/21T-11d_AY220572_free_living:0.0099975410	(((Oophila_amblystomatidis_CA-3-8_KJ711161_SUBCLADE2:0.0000010083	Oophila_amblystomatidis_CA-2-5_KJ711151__SUBCLADE2:0.0035960754):0.0000010083	Oophila_amblystomatidis_BF-4-8_KJ711173_SUBCLADE2:0.0054520333):0.0054221462	(Oophila_amblystomatidis_RM-1_KJ711220_SUBCLADE1:0.0035844129	(Oophila_amblystomatidis_Hb_cul-rk_KJ711137_SUBCLADE1:0.0000010083	Oophila_amblystomatidis_GSa-ek11_KJ711190_SUBCLADE1:0.0000010083):0.0000010083):0.0000025549):0.0069877124):0.0037030240):0.0097960006	(Chlamydomonas_acidophila_OU030/a_AJ628977_free_living:0.0142202033	Chlamydomonas_moewusii_CMU70786:0.0157527437):0.0066518373):0.0086653836):0.0307202349	(AB058373.1_Chlamydomonas_parkeae_MBIC10599:0.0507212918	JN903992.1_Spongiococcum_aplanosporum_SAG:0.0096030661):0.0001614083):0.0136508152	AJ781311.1_Chlamydomonas_noctigama_SAG:0.0035893412):0.0596320839):0.0228907867);
(AF395437.1_Characiosiphon_rivularisUTEX_LB1763:0.0608578059	((((Unique_28sequences:0.0000030321	((LC066328.1_Stephanosphaera_pluvialis_UTEX_771:0.0000031264	AB360748.1_Haematococcus_zimbabwiensis_SAG26.96:0.0055338159):0.0020027775	AB451188.1_Hamakko_caudatus:0.0016090401):0.0134395202):0.0037761777	((Chlorococcum_diplobionticum_UTEX950_U70587_free_living:0.0267947066	((Chlorococcum_microstigmatum_UTEX_1777_AB983616_Kawasaki_et_al_2015_USA_Elkhart_Indiana_free_living:0.0000031665	Chlorococcum_olefaciens_COU41176:0.0055028852):0.0133585642	Chlamydopodium_vacuolatum_UTEX2111_M63001_free_living:0.0000029425):0.0331630301):0.0000035493	(KC986379.1_Haematococcus_pluvialis_KNU-F-2009-H1:0.0071513193	DQ009745.1_Brachiomonas_submarina_UTEX403:0.0140388574):0.0101147824):0.0064803063):0.0013577459	(Oophila_amblystomatidis_LA2008_KJ635658_USA_host:0.0028863470	Chlorococcum_rugosum_UTEX_1785_AB983621_Kawasaki_et_al_2015_USA_Port_Isabel_Texas_free_living:0.0195369041):0.0047123849):0.0070036623	((Oophila_amblystomatidis_KY091670_Suddent_Tract:0.0000013957	Oophila_amblystomatidis_KY091671_Kingston:0.0000013957):0.0069931743	(((((U41175.1_Tetracystis_aeria:0.0173559427	((((((Unique_4sequences:0.0000036367	(((Oophila_amblystomatidis_BB_cul-B_KJ711138_SUBCLADE3:0.0000013957	Oophila_amblystomatidis_BB_cul-J_KJ711136_SUBCLADE3:0.0000013957):0.0017904701	Chlamydomonas_pseudogloeogama_AF517097:0.0366379661):0.0000034981	Oophila_amblystomatidis_SL-3_KJ711225_SUBCLADE3:0.0000030479):0.0054350807):0.0000032781	Chlamydomonas_nasuta_NIES2225_AB701502_free_living:0.0210856727):0.0073124236	Oophila_amblystomatidis_R-b7_KJ711145_SUBCLADE4:0.0018003797):0.0000035647	(Oophila_amblystomatidis_R-a2_KJ711140_SUBCLADE4:0.0035937790	Oophila_amblystomatidis_R-b9_KJ711147_SUBCLADE4:0.0000013957):0.0000037769):0.0068122572	(Chlamydomonad_sp._NDem9/21T-11d_AY220572_free_living:0.0162348897	(((Oophila_amblystomatidis_CA-3-8_KJ711161_SUBCLADE2:0.0000013957	Oophila_amblystomatidis_CA-2-5_KJ711151__SUBCLADE2:0.0036061116):0.0000035793	Oophila_amblystomatidis_BF-4-8_KJ711173_SUBCLADE2:0.0036037429):0.0000036259	(Oophila_amblystomatidis_RM-1_KJ711220_SUBCLADE1:0.0017918115	(Oophila_amblystomatidis_Hb_cul-rk_KJ711137_SUBCLADE1:0.0000013957	Oophila_amblystomatidis_GSa-ek11_KJ711190_SUBCLADE1:0.0000013957):0.0000013956):0.0073041423):0.0219606028):0.0064228812):0.0139161884	(Chlamydomonas_acidophila_OU030/a_AJ628977_free_living:0.0099138280	Chlamydomonas_moewusii_CMU70786:0.0281592763):0.0068303420):0.0060590113):0.0482714329	JN903992.1_Spongiococcum_aplanosporum_SAG:0.0103136952):0.0007134496	AJ781311.1_Chlamydomonas_noctigama_SAG:0.0217015365):0.0000038989	AB058373.1_Chlamydomonas_parkeae_MBIC10599:0.0314393189):0.0313890837	(D86501.1_Carteria_crucifera:0.0446179798	((X56103.1_S.obliquus:0.0541482766	X13688.1:0.0406989011):0.0000038190	(U63101.1_Bracteacoccus_aerius:0.0315526245	AF182816.1_Aphanochaete_magnum_UTEXB1909:0.0934635977):0.0161756953):0.0315173258):0.0352292408):0.0534712375):0.0008061701):0.0185793929	Oophila_amblystomatidis_CT2007_KJ635657_USA_host:0.0143156529);
(AF395437.1_Characiosiphon_rivularisUTEX_LB1763:0.0273540679	((((Unique_28sequences:0.0000026229	((LC066328.1_Stephanosphaera_pluvialis_UTEX_771:0.0055888502	AB451188.1_Hamakko_caudatus:0.0034337585):0.0055438181	AB360748.1_Haematococcus_zimbabwiensis_SAG26.96:0.0020185833):0.0212723198):0.0018369615	((Oophila_amblystomatidis_LA2008_KJ635658_USA_host:0.0017909922	Chlorococcum_rugosum_UTEX_1785_AB983621_Kawasaki_et_al_2015_USA_Port_Isabel_Texas_free_living:0.0156441901):0.0081043863	Oophila_amblystomatidis_CT2007_KJ635657_USA_host:0.0192863159):0.0014491473):0.0018687483	((Oophila_amblystomatidis_KY091670_Suddent_Tract:0.0000010077	Oophila_amblystomatidis_KY091671_Kingston:0.0000010077):0.0055971483	((KC986379.1_Haematococcus_pluvialis_KNU-F-2009-H1:0.0018180407	DQ009745.1_Brachiomonas_submarina_UTEX403:0.0095605802):0.0136110430	((Chlorococcum_microstigmatum_UTEX_1777_AB983616_Kawasaki_et_al_2015_USA_Elkhart_Indiana_free_living:0.0018174694	Chlorococcum_olefaciens_COU41176:0.0000010077):0.0094282696	Chlamydopodium_vacuolatum_UTEX2111_M63001_free_living:0.0000022756):0.0112218787):0.0000023622):0.0000024907):0.0080789678	Chlorococcum_diplobionticum_UTEX950_U70587_free_living:0.0072500845):0.0180653005	((((((U41175.1_Tetracystis_aeria:0.0125092999	Chlamydomonas_moewusii_CMU70786:0.0204430365):0.0113726657	Chlamydomonas_acidophila_OU030/a_AJ628977_free_living:0.0103384994):0.0050182180	((((((Unique_4sequences:0.0000010077	Oophila_amblystomatidis_SL-3_KJ711225_SUBCLADE3:0.0000010077):0.0000010077	(((Oophila_amblystomatidis_R-a2_KJ711140_SUBCLADE4:0.0000025447	Oophila_amblystomatidis_R-b9_KJ711147_SUBCLADE4:0.0000010077):0.0000028560	Chlamydomonas_pseudogloeogama_AF517097:0.0096829561):0.0018594245	Oophila_amblystomatidis_R-b7_KJ711145_SUBCLADE4:0.0037601072):0.0018651394):0.0018465308	Oophila_amblystomatidis_BB_cul-B_KJ711138_SUBCLADE3:0.0000010077):0.0000010077	Oophila_amblystomatidis_BB_cul-J_KJ711136_SUBCLADE3:0.0000010077):0.0025460060	Chlamydomonas_nasuta_NIES2225_AB701502_free_living:0.0174753151):0.0177452132	(Chlamydomonad_sp._NDem9/21T-11d_AY220572_free_living:0.0090141177	(((Oophila_amblystomatidis_CA-3-8_KJ711161_SUBCLADE2:0.0000010077	Oophila_amblystomatidis_CA-2-5_KJ711151__SUBCLADE2:0.0018362600):0.0000010077	Oophila_amblystomatidis_BF-4-8_KJ711173_SUBCLADE2:0.0113819903):0.0093349030	(Oophila_amblystomatidis_RM-1_KJ711220_SUBCLADE1:0.0018236495	(Oophila_amblystomatidis_Hb_cul-rk_KJ711137_SUBCLADE1:0.0000010077	Oophila_amblystomatidis_GSa-ek11_KJ711190_SUBCLADE1:0.0000010077):0.0000010077):0.0000010077):0.0163027139):0.0063308824):0.0101962443):0.0336592860	JN903992.1_Spongiococcum_aplanosporum_SAG:0.0000023118):0.0179030680	(AB058373.1_Chlamydomonas_parkeae_MBIC10599:0.0554502732	AJ781311.1_Chlamydomonas_noctigama_SAG:0.0071182232):0.0060763600):0.0337755288	(D86501.1_Carteria_crucifera:0.0179309149	((X56103.1_S.obliquus:0.0388423664	X13688.1:0.0330559443):0.0000020988	(U63101.1_Bracteacoccus_aerius:0.0443786570	AF182816.1_Aphanochaete_magnum_UTEXB1909:0.0480482804):0.0294192526):0.0303834436):0.0369397471):0.0127955924);
(AF395437.1_Characiosiphon_rivularisUTEX_LB1763:0.0452909527	(((((Unique_28sequences:0.0000027556	((LC066328.1_Stephanosphaera_pluvialis_UTEX_771:0.0073569073	AB451188.1_Hamakko_caudatus:0.0016693526):0.0077267485	AB360748.1_Haematococcus_zimbabwiensis_SAG26.96:0.0071678155):0.0039608307):0.0018147876	Chlorococcum_diplobionticum_UTEX950_U70587_free_living:0.0241863678):0.0000022028	((Oophila_amblystomatidis_LA2008_KJ635658_USA_host:0.0000021681	Chlorococcum_rugosum_UTEX_1785_AB983621_Kawasaki_et_al_2015_USA_Port_Isabel_Texas_free_living:0.0367205149):0.0176703161	(KC986379.1_Haematococcus_pluvialis_KNU-F-2009-H1:0.0072436096	(DQ009745.1_Brachiomonas_submarina_UTEX403:0.0075009846	(((((U41175.1_Tetracystis_aeria:0.0230876675	Chlamydomonas_moewusii_CMU70786:0.0113973403):0.0054127904	((((Unique_4sequences:0.0000026362	(((Oophila_amblystomatidis_BB_cul-B_KJ711138_SUBCLADE3:0.0000014955	Oophila_amblystomatidis_BB_cul-J_KJ711136_SUBCLADE3:0.0000014955):0.0016808483	Chlamydomonas_pseudogloeogama_AF517097:0.0176593649):0.0001406319	Oophila_amblystomatidis_SL-3_KJ711225_SUBCLADE3:0.0000014955):0.0055249939):0.0036496856	((Oophila_amblystomatidis_R-a2_KJ711140_SUBCLADE4:0.0018067667	Oophila_amblystomatidis_R-b9_KJ711147_SUBCLADE4:0.0000014955):0.0000025056	Oophila_amblystomatidis_R-b7_KJ711145_SUBCLADE4:0.0000014955):0.0000015035):0.0147464392	Chlamydomonas_nasuta_NIES2225_AB701502_free_living:0.0110640971):0.0021039326	(Chlamydomonad_sp._NDem9/21T-11d_AY220572_free_living:0.0101282444	(((Oophila_amblystomatidis_CA-3-8_KJ711161_SUBCLADE2:0.0000014955	Oophila_amblystomatidis_BF-4-8_KJ711173_SUBCLADE2:0.0017894662):0.0000022811	Oophila_amblystomatidis_CA-2-5_KJ711151__SUBCLADE2:0.0036124505):0.0111344461	(Oophila_amblystomatidis_RM-1_KJ711220_SUBCLADE1:0.0017817149	(Oophila_amblystomatidis_Hb_cul-rk_KJ711137_SUBCLADE1:0.0000014955	Oophila_amblystomatidis_GSa-ek11_KJ711190_SUBCLADE1:0.0000014955):0.0000014956):0.0000021922):0.0253099317):0.0094230559):0.0270886416):0.0053661319	Chlamydomonas_acidophila_OU030/a_AJ628977_free_living:0.0034905106):0.0429454249	((AB058373.1_Chlamydomonas_parkeae_MBIC10599:0.0388955952	JN903992.1_Spongiococcum_aplanosporum_SAG:0.0111974694):0.0000022788	AJ781311.1_Chlamydomonas_noctigama_SAG:0.0182875313):0.0250751500):0.0472302457	(D86501.1_Carteria_crucifera:0.0712962856	((X56103.1_S.obliquus:0.0508094455	X13688.1:0.0685148679):0.0106292643	(U63101.1_Bracteacoccus_aerius:0.0302531568	AF182816.1_Aphanochaete_magnum_UTEXB1909:0.0574744285):0.0000021770):0.0237784690):0.0546037602):0.0034390058):0.0136245312):0.0140806939):0.0037952888):0.0000029519	(Oophila_amblystomatidis_KY091670_Suddent_Tract:0.0000014955	Oophila_amblystomatidis_KY091671_Kingston:0.0000014955):0.0113548230):0.0067383133	((Chlorococcum_microstigmatum_UTEX_1777_AB983616_Kawasaki_et_al_2015_USA_Elkhart_Indiana_free_living:0.0040975023	Chlorococcum_olefaciens_COU41176:0.0074115798):0.0281459252	Chlamydopodium_vacuolatum_UTEX2111_M63001_free_living:0.0044731826):0.0198539468):0.0119797154	Oophila_amblystomatidis_CT2007_KJ635657_USA_host:0.0066903284);
(AF395437.1_Characiosiphon_rivularisUTEX_LB1763:0.0336608285	(((((Unique_28sequences:0.0000010513	((Chlorococcum_diplobionticum_UTEX950_U70587_free_living:0.0222438057	((Chlorococcum_microstigmatum_UTEX_1777_AB983616_Kawasaki_et_al_2015_USA_Elkhart_Indiana_free_living:0.0000010513	Chlorococcum_olefaciens_COU41176:0.0036302607):0.0208598653	Chlamydopodium_vacuolatum_UTEX2111_M63001_free_living:0.0100336596):0.0316768208):0.0000021137	(KC986379.1_Haematococcus_pluvialis_KNU-F-2009-H1:0.0098431194	DQ009745.1_Brachiomonas_submarina_UTEX403:0.0250756635):0.0188712841):0.0009928914):0.0000010513	((LC066328.1_Stephanosphaera_pluvialis_UTEX_771:0.0058749277	AB360748.1_Haematococcus_zimbabwiensis_SAG26.96:0.0108849049):0.0119720706	AB451188.1_Hamakko_caudatus:0.0021141616):0.0107184861):0.0047922046	(Oophila_amblystomatidis_LA2008_KJ635658_USA_host:0.0031674904	Chlorococcum_rugosum_UTEX_1785_AB983621_Kawasaki_et_al_2015_USA_Port_Isabel_Texas_free_living:0.0117125557):0.0066327917):0.0020687260	(Oophila_amblystomatidis_KY091670_Suddent_Tract:0.0000010513	Oophila_amblystomatidis_KY091671_Kingston:0.0000010513):0.0130919838):0.0072720827	Oophila_amblystomatidis_CT2007_KJ635657_USA_host:0.0108266771):0.0251821483	(((U41175.1_Tetracystis_aeria:0.0114192568	((((((Unique_4sequences:0.0000010513	Oophila_amblystomatidis_R-a2_KJ711140_SUBCLADE4:0.0000010513):0.0000010513	(Oophila_amblystomatidis_R-b7_KJ711145_SUBCLADE4:0.0017824832	(((Oophila_amblystomatidis_BB_cul-B_KJ711138_SUBCLADE3:0.0000010513	Oophila_amblystomatidis_BB_cul-J_KJ711136_SUBCLADE3:0.0000010513):0.0017839712	Chlamydomonas_pseudogloeogama_AF517097:0.0075727804):0.0000025824	Oophila_amblystomatidis_SL-3_KJ711225_SUBCLADE3:0.0000010513):0.0035914962):0.0000010513):0.0000023516	Oophila_amblystomatidis_R-b9_KJ711147_SUBCLADE4:0.0000010513):0.0150782597	Chlamydomonas_nasuta_NIES2225_AB701502_free_living:0.0086008270):0.0178403575	(Chlamydomonad_sp._NDem9/21T-11d_AY220572_free_living:0.0179738847	(((Oophila_amblystomatidis_CA-3-8_KJ711161_SUBCLADE2:0.0000010513	Oophila_amblystomatidis_CA-2-5_KJ711151__SUBCLADE2:0.0000010513):0.0000010513	Oophila_amblystomatidis_BF-4-8_KJ711173_SUBCLADE2:0.0017833258):0.0112013658	(Oophila_amblystomatidis_RM-1_KJ711220_SUBCLADE1:0.0000010513	(Oophila_amblystomatidis_Hb_cul-rk_KJ711137_SUBCLADE1:0.0000010513	Oophila_amblystomatidis_GSa-ek11_KJ711190_SUBCLADE1:0.0000010513):0.0000010513):0.0016500827):0.0149552531):0.0058835802):0.0041105558	(Chlamydomonas_acidophila_OU030/a_AJ628977_free_living:0.0200398536	Chlamydomonas_moewusii_CMU70786:0.0236050229):0.0094748823):0.0092690828):0.0382051517	((AB058373.1_Chlamydomonas_parkeae_MBIC10599:0.0485295155	AJ781311.1_Chlamydomonas_noctigama_SAG:0.0210228903):0.0050357340	JN903992.1_Spongiococcum_aplanosporum_SAG:0.0038813663):0.0191451255):0.0506311812	(D86501.1_Carteria_crucifera:0.0019475132	((X56103.1_S.obliquus:0.0299702078	X13688.1:0.0390203958):0.0000029883	(U63101.1_Bracteacoccus_aerius:0.0475879920	AF182816.1_Aphanochaete_magnum_UTEXB1909:0.0681170050):0.0304176177):0.0771610782):0.0782767264):0.0092070123);
(AF395437.1_Characiosiphon_rivularisUTEX_LB1763:0.0477080431	((Unique_28sequences:0.0000034031	((LC066328.1_Stephanosphaera_pluvialis_UTEX_771:0.0000017832	AB360748.1_Haematococcus_zimbabwiensis_SAG26.96:0.0072966433):0.0072311978	AB451188.1_Hamakko_caudatus:0.0000017832):0.0192983705):0.0000035930	(((Oophila_amblystomatidis_LA2008_KJ635658_USA_host:0.0000048097	Chlorococcum_rugosum_UTEX_1785_AB983621_Kawasaki_et_al_2015_USA_Port_Isabel_Texas_free_living:0.0140848670):0.0065168100	Oophila_amblystomatidis_CT2007_KJ635657_USA_host:0.0231071926):0.0007794208	(((Oophila_amblystomatidis_KY091670_Suddent_Tract:0.0000017832	Oophila_amblystomatidis_KY091671_Kingston:0.0000017832):0.0039944456	((KC986379.1_Haematococcus_pluvialis_KNU-F-2009-H1:0.0017866098	DQ009745.1_Brachiomonas_submarina_UTEX403:0.0263937731):0.0196469060	((Chlorococcum_microstigmatum_UTEX_1777_AB983616_Kawasaki_et_al_2015_USA_Elkhart_Indiana_free_living:0.0034877318	Chlorococcum_olefaciens_COU41176:0.0019731551):0.0113103401	Chlamydopodium_vacuolatum_UTEX2111_M63001_free_living:0.0053265717):0.0189016893):0.0000037031):0.0032627990	Chlorococcum_diplobionticum_UTEX950_U70587_free_living:0.0217569090):0.0023252234):0.0036511735):0.0170303254	(((U41175.1_Tetracystis_aeria:0.0129481725	(((((Unique_4sequences:0.0000042595	(((Oophila_amblystomatidis_BB_cul-B_KJ711138_SUBCLADE3:0.0000017832	Oophila_amblystomatidis_BB_cul-J_KJ711136_SUBCLADE3:0.0000017832):0.0014544650	Chlamydomonas_pseudogloeogama_AF517097:0.0122444085):0.0003375110	Oophila_amblystomatidis_SL-3_KJ711225_SUBCLADE3:0.0000017832):0.0054544777):0.0000033792	((Oophila_amblystomatidis_R-a2_KJ711140_SUBCLADE4:0.0000044795	Oophila_amblystomatidis_R-b9_KJ711147_SUBCLADE4:0.0000017832):0.0036504838	Oophila_amblystomatidis_R-b7_KJ711145_SUBCLADE4:0.0018305999):0.0017941171):0.0092544636	Chlamydomonas_nasuta_NIES2225_AB701502_free_living:0.0020152353):0.0077689131	(Chlamydomonad_sp._NDem9/21T-11d_AY220572_free_living:0.0087262272	((Oophila_amblystomatidis_CA-3-8_KJ711161_SUBCLADE2:0.0000017832	(Oophila_amblystomatidis_BF-4-8_KJ711173_SUBCLADE2:0.0000017832	Oophila_amblystomatidis_CA-2-5_KJ711151__SUBCLADE2:0.0000017832):0.0000036106):0.0089934065	((Oophila_amblystomatidis_RM-1_KJ711220_SUBCLADE1:0.0000017832	Oophila_amblystomatidis_Hb_cul-rk_KJ711137_SUBCLADE1:0.0000017832):0.0000048844	Oophila_amblystomatidis_GSa-ek11_KJ711190_SUBCLADE1:0.0000017832):0.0021347435):0.0088569244):0.0054031379):0.0268185076	(Chlamydomonas_acidophila_OU030/a_AJ628977_free_living:0.0106045428	Chlamydomonas_moewusii_CMU70786:0.0276944133):0.0009330544):0.0062910212):0.0320397272	((AB058373.1_Chlamydomonas_parkeae_MBIC10599:0.0407559553	AJ781311.1_Chlamydomonas_noctigama_SAG:0.0163563173):0.0040213992	JN903992.1_Spongiococcum_aplanosporum_SAG:0.0065282734):0.0075613866):0.0366794782	(D86501.1_Carteria_crucifera:0.0344918905	((X56103.1_S.obliquus:0.0675411575	X13688.1:0.0521134409):0.0000035972	(U63101.1_Bracteacoccus_aerius:0.0263697117	AF182816.1_Aphanochaete_magnum_UTEXB1909:0.0659017451):0.0202730544):0.0330373860):0.0255688553):0.0066130328);
(AF395437.1_Characiosiphon_rivularisUTEX_LB1763:0.0507029215	((((Unique_28sequences:0.0000025309	((LC066328.1_Stephanosphaera_pluvialis_UTEX_771:0.0000017646	AB451188.1_Hamakko_caudatus:0.0000017646):0.0018397035	AB360748.1_Haematococcus_zimbabwiensis_SAG26.96:0.0018398842):0.0197745511):0.0018942665	(Oophila_amblystomatidis_LA2008_KJ635658_USA_host:0.0000017646	Chlorococcum_rugosum_UTEX_1785_AB983621_Kawasaki_et_al_2015_USA_Port_Isabel_Texas_free_living:0.0196547043):0.0093149178):0.0000018135	(Chlorococcum_diplobionticum_UTEX950_U70587_free_living:0.0237283500	(((KC986379.1_Haematococcus_pluvialis_KNU-F-2009-H1:0.0117556250	DQ009745.1_Brachiomonas_submarina_UTEX403:0.0112249276):0.0067524302	(((((U41175.1_Tetracystis_aeria:0.0071598804	Chlamydomonas_moewusii_CMU70786:0.0130282134):0.0162707259	((((Unique_4sequences:0.0000029172	((Oophila_amblystomatidis_BB_cul-B_KJ711138_SUBCLADE3:0.0000017646	Oophila_amblystomatidis_BB_cul-J_KJ711136_SUBCLADE3:0.0000017646):0.0036982565	Oophila_amblystomatidis_SL-3_KJ711225_SUBCLADE3:0.0000024708):0.0055572174):0.0000029989	Chlamydomonas_nasuta_NIES2225_AB701502_free_living:0.0194817987):0.0113155116	(((Oophila_amblystomatidis_R-a2_KJ711140_SUBCLADE4:0.0000034552	Chlamydomonas_pseudogloeogama_AF517097:0.0178585181):0.0000028544	Oophila_amblystomatidis_R-b9_KJ711147_SUBCLADE4:0.0000017646):0.0017382463	Oophila_amblystomatidis_R-b7_KJ711145_SUBCLADE4:0.0055583121):0.0000026058):0.0114638452	(Chlamydomonad_sp._NDem9/21T-11d_AY220572_free_living:0.0119782250	(((Oophila_amblystomatidis_CA-3-8_KJ711161_SUBCLADE2:0.0000017646	Oophila_amblystomatidis_CA-2-5_KJ711151__SUBCLADE2:0.0018026299):0.0000028492	Oophila_amblystomatidis_BF-4-8_KJ711173_SUBCLADE2:0.0054832254):0.0036250371	(Oophila_amblystomatidis_RM-1_KJ711220_SUBCLADE1:0.0018029845	(Oophila_amblystomatidis_Hb_cul-rk_KJ711137_SUBCLADE1:0.0000017646	Oophila_amblystomatidis_GSa-ek11_KJ711190_SUBCLADE1:0.0000017646):0.0000031702):0.0000017646):0.0112194684):0.0120330525):0.0106869066):0.0051271570	((AB058373.1_Chlamydomonas_parkeae_MBIC10599:0.0446702486	AJ781311.1_Chlamydomonas_noctigama_SAG:0.0240154415):0.0080436471	JN903992.1_Spongiococcum_aplanosporum_SAG:0.0019540975):0.0394491539):0.0120074652	Chlamydomonas_acidophila_OU030/a_AJ628977_free_living:0.0019409024):0.0647477709	(D86501.1_Carteria_crucifera:0.0451212836	((X56103.1_S.obliquus:0.0541671421	X13688.1:0.0500197388):0.0115210684	(U63101.1_Bracteacoccus_aerius:0.0290121989	AF182816.1_Aphanochaete_magnum_UTEXB1909:0.0556792597):0.0093925742):0.0149494171):0.0031449106):0.0157127305):0.0131860605	((Chlorococcum_microstigmatum_UTEX_1777_AB983616_Kawasaki_et_al_2015_USA_Elkhart_Indiana_free_living:0.0000017646	Chlorococcum_olefaciens_COU41176:0.0055427208):0.0089672791	Chlamydopodium_vacuolatum_UTEX2111_M63001_free_living:0.0090722208):0.0180833740):0.0011473751):0.0087621858):0.0047370919	(Oophila_amblystomatidis_KY091670_Suddent_Tract:0.0000025423	Oophila_amblystomatidis_KY091671_Kingston:0.0000017646):0.0072092854):0.0153418073	Oophila_amblystomatidis_CT2007_KJ635657_USA_host:0.0215341131);
(AF395437.1_Characiosiphon_rivularisUTEX_LB1763:0.0363809591	((((Unique_28sequences:0.0000013062	(((Oophila_amblystomatidis_LA2008_KJ635658_USA_host:0.0080091368	Chlorococcum_rugosum_UTEX_1785_AB983621_Kawasaki_et_al_2015_USA_Port_Isabel_Texas_free_living:0.0183063105):0.0035654458	Oophila_amblystomatidis_CT2007_KJ635657_USA_host:0.0145069293):0.0072844976	((LC066328.1_Stephanosphaera_pluvialis_UTEX_771:0.0036934859	AB360748.1_Haematococcus_zimbabwiensis_SAG26.96:0.0036026245):0.0043854345	AB451188.1_Hamakko_caudatus:0.0013895688):0.0160533490):0.0000013062):0.0018142670	(((Oophila_amblystomatidis_KY091670_Suddent_Tract:0.0000013062	Oophila_amblystomatidis_KY091671_Kingston:0.0000013062):0.0098590511	((Chlorococcum_microstigmatum_UTEX_1777_AB983616_Kawasaki_et_al_2015_USA_Elkhart_Indiana_free_living:0.0034293964	Chlorococcum_olefaciens_COU41176:0.0040490957):0.0067998433	Chlamydopodium_vacuolatum_UTEX2111_M63001_free_living:0.0112036398):0.0093727834):0.0000028981	(KC986379.1_Haematococcus_pluvialis_KNU-F-2009-H1:0.0038591179	DQ009745.1_Brachiomonas_submarina_UTEX403:0.0135622493):0.0137699807):0.0000035379):0.0094512547	Chlorococcum_diplobionticum_UTEX950_U70587_free_living:0.0147603370):0.0161480829	(D86501.1_Carteria_crucifera:0.0406976781	((X56103.1_S.obliquus:0.0368212057	X13688.1:0.0295512631):0.0000029472	(U63101.1_Bracteacoccus_aerius:0.0467524648	AF182816.1_Aphanochaete_magnum_UTEXB1909:0.0302588497):0.0213635120):0.0164013369):0.0314266515):0.0000035030	((((U41175.1_Tetracystis_aeria:0.0109054047	Chlamydomonas_moewusii_CMU70786:0.0165965382):0.0109449071	(((((Unique_4sequences:0.0000013062	(((Oophila_amblystomatidis_BB_cul-B_KJ711138_SUBCLADE3:0.0000013062	Oophila_amblystomatidis_BB_cul-J_KJ711136_SUBCLADE3:0.0000013062):0.0008942604	Chlamydomonas_pseudogloeogama_AF517097:0.0179577233):0.0045764442	Oophila_amblystomatidis_SL-3_KJ711225_SUBCLADE3:0.0000013062):0.0054794110):0.0000029771	((Oophila_amblystomatidis_R-a2_KJ711140_SUBCLADE4:0.0000013062	Oophila_amblystomatidis_R-b7_KJ711145_SUBCLADE4:0.0000013062):0.0000013062	Oophila_amblystomatidis_R-b9_KJ711147_SUBCLADE4:0.0000013062):0.0017914923):0.0072988502	Chlamydomonas_nasuta_NIES2225_AB701502_free_living:0.0044828726):0.0124219624	Chlamydomonad_sp._NDem9/21T-11d_AY220572_free_living:0.0073308243):0.0054109003	(((Oophila_amblystomatidis_CA-3-8_KJ711161_SUBCLADE2:0.0000013062	Oophila_amblystomatidis_CA-2-5_KJ711151__SUBCLADE2:0.0000013062):0.0000013062	Oophila_amblystomatidis_BF-4-8_KJ711173_SUBCLADE2:0.0036012485):0.0022654511	(Oophila_amblystomatidis_RM-1_KJ711220_SUBCLADE1:0.0000013062	(Oophila_amblystomatidis_Hb_cul-rk_KJ711137_SUBCLADE1:0.0000013062	Oophila_amblystomatidis_GSa-ek11_KJ711190_SUBCLADE1:0.0000013062):0.0000013062):0.0068625129):0.0207012689):0.0000032579):0.0096756559	Chlamydomonas_acidophila_OU030/a_AJ628977_free_living:0.0110622129):0.0106847712	((AB058373.1_Chlamydomonas_parkeae_MBIC10599:0.0447242892	JN903992.1_Spongiococcum_aplanosporum_SAG:0.0051058049):0.0000036339	AJ781311.1_Chlamydomonas_noctigama_SAG:0.0208494110):0.0191896690):0.0622240292);
(AF395437.1_Characiosiphon_rivularisUTEX_LB1763:0.0408943769	((((Unique_28sequences:0.0000010225	((Chlorococcum_diplobionticum_UTEX950_U70587_free_living:0.0172610863	((Chlorococcum_microstigmatum_UTEX_1777_AB983616_Kawasaki_et_al_2015_USA_Elkhart_Indiana_free_living:0.0000010225	Chlorococcum_olefaciens_COU41176:0.0017840974):0.0139788459	Chlamydopodium_vacuolatum_UTEX2111_M63001_free_living:0.0039242592):0.0112189038):0.0000020562	(KC986379.1_Haematococcus_pluvialis_KNU-F-2009-H1:0.0059892384	(DQ009745.1_Brachiomonas_submarina_UTEX403:0.0186160461	(((((U41175.1_Tetracystis_aeria:0.0110149020	Chlamydomonas_moewusii_CMU70786:0.0103860877):0.0022189353	((((Unique_4sequences:0.0000010225	(((Oophila_amblystomatidis_BB_cul-B_KJ711138_SUBCLADE3:0.0000010225	Oophila_amblystomatidis_BB_cul-J_KJ711136_SUBCLADE3:0.0000010225):0.0111973374	Chlamydomonas_pseudogloeogama_AF517097:0.0126763261):0.0000010225	Oophila_amblystomatidis_SL-3_KJ711225_SUBCLADE3:0.0000010225):0.0092114118):0.0000027770	((Oophila_amblystomatidis_R-a2_KJ711140_SUBCLADE4:0.0000010225	Oophila_amblystomatidis_R-b9_KJ711147_SUBCLADE4:0.0000010225):0.0000010225	Oophila_amblystomatidis_R-b7_KJ711145_SUBCLADE4:0.0035898562):0.0035983244):0.0126044895	Chlamydomonas_nasuta_NIES2225_AB701502_free_living:0.0045732475):0.0255298365	(Chlamydomonad_sp._NDem9/21T-11d_AY220572_free_living:0.0152495052	(((Oophila_amblystomatidis_CA-3-8_KJ711161_SUBCLADE2:0.0000010225	Oophila_amblystomatidis_BF-4-8_KJ711173_SUBCLADE2:0.0000010225):0.0000010225	Oophila_amblystomatidis_CA-2-5_KJ711151__SUBCLADE2:0.0018221649):0.0055242647	((Oophila_amblystomatidis_RM-1_KJ711220_SUBCLADE1:0.0000010225	Oophila_amblystomatidis_GSa-ek11_KJ711190_SUBCLADE1:0.0000010225):0.0000010225	Oophila_amblystomatidis_Hb_cul-rk_KJ711137_SUBCLADE1:0.0000010225):0.0000010225):0.0081113480):0.0067701716):0.0199630995):0.0042686369	Chlamydomonas_acidophila_OU030/a_AJ628977_free_living:0.0044648967):0.0135724124	((AB058373.1_Chlamydomonas_parkeae_MBIC10599:0.0302823132	JN903992.1_Spongiococcum_aplanosporum_SAG:0.0089091907):0.0000027590	AJ781311.1_Chlamydomonas_noctigama_SAG:0.0150733949):0.0199524851):0.0329446591	(D86501.1_Carteria_crucifera:0.0230352382	((X56103.1_S.obliquus:0.0457701683	(U63101.1_Bracteacoccus_aerius:0.0156824976	AF182816.1_Aphanochaete_magnum_UTEXB1909:0.0428240276):0.0045619142):0.0000026887	X13688.1:0.0588207275):0.0209863540):0.0450394584):0.0154388049):0.0055156455):0.0207277023):0.0038778603):0.0000027626	((LC066328.1_Stephanosphaera_pluvialis_UTEX_771:0.0017095531	AB360748.1_Haematococcus_zimbabwiensis_SAG26.96:0.0056258696):0.0079964228	AB451188.1_Hamakko_caudatus:0.0054081042):0.0137776436):0.0028798582	(Oophila_amblystomatidis_LA2008_KJ635658_USA_host:0.0072476376	Chlorococcum_rugosum_UTEX_1785_AB983621_Kawasaki_et_al_2015_USA_Port_Isabel_Texas_free_living:0.0107075176):0.0088850238):0.0020326127	(Oophila_amblystomatidis_KY091670_Suddent_Tract:0.0000010225	Oophila_amblystomatidis_KY091671_Kingston:0.0000010225):0.0136268505):0.0050908655	Oophila_amblystomatidis_CT2007_KJ635657_USA_host:0.0094566933);
(AF395437.1_Characiosiphon_rivularisUTEX_LB1763:0.0220284712	((((Unique_28sequences:0.0000013149	((Oophila_amblystomatidis_KY091670_Suddent_Tract:0.0000013149	Oophila_amblystomatidis_KY091671_Kingston:0.0000013149):0.0162212472	(Chlorococcum_diplobionticum_UTEX950_U70587_free_living:0.0297562867	((KC986379.1_Haematococcus_pluvialis_KNU-F-2009-H1:0.0000807930	DQ009745.1_Brachiomonas_submarina_UTEX403:0.0300475552):0.0217561286	((Chlorococcum_microstigmatum_UTEX_1777_AB983616_Kawasaki_et_al_2015_USA_Elkhart_Indiana_free_living:0.0000013149	Chlorococcum_olefaciens_COU41176:0.0018671544):0.0214279037	Chlamydopodium_vacuolatum_UTEX2111_M63001_free_living:0.0019056780):0.0193860766):0.0000030221):0.0000038966):0.0082727369):0.0000013149	((LC066328.1_Stephanosphaera_pluvialis_UTEX_771:0.0014812652	AB360748.1_Haematococcus_zimbabwiensis_SAG26.96:0.0080683468):0.0048433652	AB451188.1_Hamakko_caudatus:0.0011071526):0.0190458684):0.0000038504	(Oophila_amblystomatidis_LA2008_KJ635658_USA_host:0.0030250690	Chlorococcum_rugosum_UTEX_1785_AB983621_Kawasaki_et_al_2015_USA_Port_Isabel_Texas_free_living:0.0147789874):0.0126422112):0.0191159657	Oophila_amblystomatidis_CT2007_KJ635657_USA_host:0.0164649448):0.0378678265	(((((U41175.1_Tetracystis_aeria:0.0180452085	(((((Unique_4sequences:0.0000013149	(((Oophila_amblystomatidis_BB_cul-B_KJ711138_SUBCLADE3:0.0000013149	Oophila_amblystomatidis_BB_cul-J_KJ711136_SUBCLADE3:0.0000013149):0.0000039404	Chlamydomonas_pseudogloeogama_AF517097:0.0107876911):0.0037317253	Oophila_amblystomatidis_SL-3_KJ711225_SUBCLADE3:0.0000028008):0.0018473795):0.0000027784	((Oophila_amblystomatidis_R-a2_KJ711140_SUBCLADE4:0.0000013149	Oophila_amblystomatidis_R-b9_KJ711147_SUBCLADE4:0.0000013149):0.0000013149	Oophila_amblystomatidis_R-b7_KJ711145_SUBCLADE4:0.0018536645):0.0018480281):0.0051778251	Chlamydomonas_nasuta_NIES2225_AB701502_free_living:0.0104599385):0.0078469103	(Chlamydomonad_sp._NDem9/21T-11d_AY220572_free_living:0.0103030047	(((Oophila_amblystomatidis_CA-3-8_KJ711161_SUBCLADE2:0.0000013149	Oophila_amblystomatidis_CA-2-5_KJ711151__SUBCLADE2:0.0018192452):0.0000013149	Oophila_amblystomatidis_BF-4-8_KJ711173_SUBCLADE2:0.0055359284):0.0040446273	(Oophila_amblystomatidis_RM-1_KJ711220_SUBCLADE1:0.0018108915	(Oophila_amblystomatidis_Hb_cul-rk_KJ711137_SUBCLADE1:0.0000013149	Oophila_amblystomatidis_GSa-ek11_KJ711190_SUBCLADE1:0.0000013149):0.0000013149):0.0072554826):0.0108865494):0.0033579550):0.0268918016	(Chlamydomonas_acidophila_OU030/a_AJ628977_free_living:0.0057565293	Chlamydomonas_moewusii_CMU70786:0.0238328857):0.0050605395):0.0052643807):0.0404485468	JN903992.1_Spongiococcum_aplanosporum_SAG:0.0065419088):0.0113529703	AB058373.1_Chlamydomonas_parkeae_MBIC10599:0.0563595157):0.0082559690	AJ781311.1_Chlamydomonas_noctigama_SAG:0.0233980251):0.0365505815	(D86501.1_Carteria_crucifera:0.0314828330	((X56103.1_S.obliquus:0.0411454706	X13688.1:0.0304168522):0.0246379029	(U63101.1_Bracteacoccus_aerius:0.0336435447	AF182816.1_Aphanochaete_magnum_UTEXB1909:0.0613618945):0.0194064295):0.0249385096):0.0357662069):0.0297157316);
(AF395437.1_Characiosiphon_rivularisUTEX_LB1763:0.0551511422	(((((Unique_28sequences:0.0000014240	((LC066328.1_Stephanosphaera_pluvialis_UTEX_771:0.0000014240	AB360748.1_Haematococcus_zimbabwiensis_SAG26.96:0.0055432594):0.0042429518	AB451188.1_Hamakko_caudatus:0.0012734064):0.0121708696):0.0037855275	((Chlorococcum_diplobionticum_UTEX950_U70587_free_living:0.0295152247	((Chlorococcum_microstigmatum_UTEX_1777_AB983616_Kawasaki_et_al_2015_USA_Elkhart_Indiana_free_living:0.0000014240	Chlorococcum_olefaciens_COU41176:0.0000014240):0.0248990133	Chlamydopodium_vacuolatum_UTEX2111_M63001_free_living:0.0092361494):0.0244005245):0.0000038767	(KC986379.1_Haematococcus_pluvialis_KNU-F-2009-H1:0.0092615658	DQ009745.1_Brachiomonas_submarina_UTEX403:0.0225223495):0.0225594085):0.0000034438):0.0000032103	(Oophila_amblystomatidis_LA2008_KJ635658_USA_host:0.0049185400	Chlorococcum_rugosum_UTEX_1785_AB983621_Kawasaki_et_al_2015_USA_Port_Isabel_Texas_free_living:0.0206712120):0.0106062759):0.0047524016	Oophila_amblystomatidis_CT2007_KJ635657_USA_host:0.0160120432):0.0026728550	(Oophila_amblystomatidis_KY091670_Suddent_Tract:0.0000014240	Oophila_amblystomatidis_KY091671_Kingston:0.0000014240):0.0068211167):0.0155697970	(((((U41175.1_Tetracystis_aeria:0.0112747606	Chlamydomonas_moewusii_CMU70786:0.0097032736):0.0112551667	Chlamydomonas_acidophila_OU030/a_AJ628977_free_living:0.0086097015):0.0055865794	((((((Unique_4sequences:0.0000014240	((Oophila_amblystomatidis_BB_cul-B_KJ711138_SUBCLADE3:0.0000014240	Oophila_amblystomatidis_BB_cul-J_KJ711136_SUBCLADE3:0.0000014240):0.0018393682	Oophila_amblystomatidis_SL-3_KJ711225_SUBCLADE3:0.0000014240):0.0018366237):0.0000014240	Chlamydomonas_nasuta_NIES2225_AB701502_free_living:0.0198484592):0.0037104105	Oophila_amblystomatidis_R-b7_KJ711145_SUBCLADE4:0.0000014240):0.0000038747	(Oophila_amblystomatidis_R-a2_KJ711140_SUBCLADE4:0.0000039254	Oophila_amblystomatidis_R-b9_KJ711147_SUBCLADE4:0.0000014240):0.0037057723):0.0132310625	(Chlamydomonad_sp._NDem9/21T-11d_AY220572_free_living:0.0130286504	(((Oophila_amblystomatidis_CA-3-8_KJ711161_SUBCLADE2:0.0000014240	Oophila_amblystomatidis_CA-2-5_KJ711151__SUBCLADE2:0.0018389989):0.0000014240	Oophila_amblystomatidis_BF-4-8_KJ711173_SUBCLADE2:0.0018374407):0.0019010832	(Oophila_amblystomatidis_RM-1_KJ711220_SUBCLADE1:0.0018394748	(Oophila_amblystomatidis_Hb_cul-rk_KJ711137_SUBCLADE1:0.0000014240	Oophila_amblystomatidis_GSa-ek11_KJ711190_SUBCLADE1:0.0000014240):0.0000014240):0.0036833858):0.0156189367):0.0052993762):0.0048838639	Chlamydomonas_pseudogloeogama_AF517097:0.0034981788):0.0216406530):0.0353031225	((AB058373.1_Chlamydomonas_parkeae_MBIC10599:0.0582485268	AJ781311.1_Chlamydomonas_noctigama_SAG:0.0210786144):0.0036296526	JN903992.1_Spongiococcum_aplanosporum_SAG:0.0000039693):0.0111611329):0.0439208671	(D86501.1_Carteria_crucifera:0.0531171544	(((X56103.1_S.obliquus:0.0382505157	X13688.1:0.0381223855):0.0212501152	AF182816.1_Aphanochaete_magnum_UTEXB1909:0.0624408045):0.0035277875	U63101.1_Bracteacoccus_aerius:0.0353867035):0.0254057077):0.0340542305):0.0364451432);
(AF395437.1_Characiosiphon_rivularisUTEX_LB1763:0.0546804808	(((Unique_28sequences:0.0000010083	(((LC066328.1_Stephanosphaera_pluvialis_UTEX_771:0.0000010083	AB360748.1_Haematococcus_zimbabwiensis_SAG26.96:0.0132162046):0.0073309007	AB451188.1_Hamakko_caudatus:0.0000010083):0.0093228978	(((Oophila_amblystomatidis_KY091670_Suddent_Tract:0.0000010083	Oophila_amblystomatidis_KY091671_Kingston:0.0000010083):0.0068326468	(KC986379.1_Haematococcus_pluvialis_KNU-F-2009-H1:0.0221643190	((Chlorococcum_microstigmatum_UTEX_1777_AB983616_Kawasaki_et_al_2015_USA_Elkhart_Indiana_free_living:0.0018008330	Chlorococcum_olefaciens_COU41176:0.0000010083):0.0069245538	Chlamydopodium_vacuolatum_UTEX2111_M63001_free_living:0.0052225656):0.0092011187):0.0000022351):0.0053147420	Chlorococcum_diplobionticum_UTEX950_U70587_free_living:0.0185267563):0.0072036269):0.0000010083):0.0000027450	(Oophila_amblystomatidis_LA2008_KJ635658_USA_host:0.0000010083	Chlorococcum_rugosum_UTEX_1785_AB983621_Kawasaki_et_al_2015_USA_Port_Isabel_Texas_free_living:0.0220643750):0.0055182291):0.0043946482	Oophila_amblystomatidis_CT2007_KJ635657_USA_host:0.0129848063):0.0061326573	(DQ009745.1_Brachiomonas_submarina_UTEX403:0.0156954067	(((((((U41175.1_Tetracystis_aeria:0.0058033631	Chlamydomonas_moewusii_CMU70786:0.0165201602):0.0080286402	((((Unique_4sequences:0.0000010083	(((Oophila_amblystomatidis_BB_cul-B_KJ711138_SUBCLADE3:0.0000010083	Oophila_amblystomatidis_BB_cul-J_KJ711136_SUBCLADE3:0.0000010083):0.0018194770	Chlamydomonas_pseudogloeogama_AF517097:0.0160317799):0.0000181685	Oophila_amblystomatidis_SL-3_KJ711225_SUBCLADE3:0.0000010083):0.0036933040):0.0000028322	((Oophila_amblystomatidis_R-a2_KJ711140_SUBCLADE4:0.0000010083	Oophila_amblystomatidis_R-b9_KJ711147_SUBCLADE4:0.0000010083):0.0000010083	Oophila_amblystomatidis_R-b7_KJ711145_SUBCLADE4:0.0055419300):0.0018323199):0.0115776262	Chlamydomonas_nasuta_NIES2225_AB701502_free_living:0.0021540240):0.0108559572	(Chlamydomonad_sp._NDem9/21T-11d_AY220572_free_living:0.0101527914	(((Oophila_amblystomatidis_CA-3-8_KJ711161_SUBCLADE2:0.0000010083	Oophila_amblystomatidis_CA-2-5_KJ711151__SUBCLADE2:0.0018244695):0.0000010083	Oophila_amblystomatidis_BF-4-8_KJ711173_SUBCLADE2:0.0018267609):0.0036639698	(Oophila_amblystomatidis_RM-1_KJ711220_SUBCLADE1:0.0036620052	(Oophila_amblystomatidis_Hb_cul-rk_KJ711137_SUBCLADE1:0.0000010083	Oophila_amblystomatidis_GSa-ek11_KJ711190_SUBCLADE1:0.0000010083):0.0000010083):0.0000010083):0.0093099479):0.0111909478):0.0097121030):0.0084841257	Chlamydomonas_acidophila_OU030/a_AJ628977_free_living:0.0200271821):0.0208894344	JN903992.1_Spongiococcum_aplanosporum_SAG:0.0126509311):0.0125962980	AB058373.1_Chlamydomonas_parkeae_MBIC10599:0.0469965105):0.0083242888	AJ781311.1_Chlamydomonas_noctigama_SAG:0.0000020805):0.0328219402	(D86501.1_Carteria_crucifera:0.0338077406	((X56103.1_S.obliquus:0.0177309128	X13688.1:0.0127149981):0.0142703600	(U63101.1_Bracteacoccus_aerius:0.0294469091	AF182816.1_Aphanochaete_magnum_UTEXB1909:0.0457481663):0.0044664902):0.0379060794):0.0118639838):0.0058083971):0.0235884715);
(AF395437.1_Characiosiphon_rivularisUTEX_LB1763:0.0394604931	((((((Unique_28sequences:0.0000020585	((LC066328.1_Stephanosphaera_pluvialis_UTEX_771:0.0054062843	AB360748.1_Haematococcus_zimbabwiensis_SAG26.96:0.0095493276):0.0056362887	AB451188.1_Hamakko_caudatus:0.0000023067):0.0151542769):0.0017894322	(Oophila_amblystomatidis_LA2008_KJ635658_USA_host:0.0000010287	(KC986379.1_Haematococcus_pluvialis_KNU-F-2009-H1:0.0081999187	(DQ009745.1_Brachiomonas_submarina_UTEX403:0.0000023045	(((((U41175.1_Tetracystis_aeria:0.0157313420	(((((Unique_4sequences:0.0000024744	(((Oophila_amblystomatidis_BB_cul-B_KJ711138_SUBCLADE3:0.0000010287	Oophila_amblystomatidis_BB_cul-J_KJ711136_SUBCLADE3:0.0000010287):0.0000010287	Oophila_amblystomatidis_SL-3_KJ711225_SUBCLADE3:0.0000010287):0.0000027108	Chlamydomonas_pseudogloeogama_AF517097:0.0214403889):0.0072961905):0.0000024726	((Oophila_amblystomatidis_R-a2_KJ711140_SUBCLADE4:0.0000010287	Oophila_amblystomatidis_R-b9_KJ711147_SUBCLADE4:0.0000010287):0.0018012773	Oophila_amblystomatidis_R-b7_KJ711145_SUBCLADE4:0.0018022303):0.0018082606):0.0073301650	Chlamydomonas_nasuta_NIES2225_AB701502_free_living:0.0039529152):0.0120047691	(Chlamydomonad_sp._NDem9/21T-11d_AY220572_free_living:0.0082699781	(((Oophila_amblystomatidis_CA-3-8_KJ711161_SUBCLADE2:0.0000010287	Oophila_amblystomatidis_CA-2-5_KJ711151__SUBCLADE2:0.0017901129):0.0000010287	Oophila_amblystomatidis_BF-4-8_KJ711173_SUBCLADE2:0.0036023815):0.0119043508	(Oophila_amblystomatidis_RM-1_KJ711220_SUBCLADE1:0.0017852396	(Oophila_amblystomatidis_Hb_cul-rk_KJ711137_SUBCLADE1:0.0000010287	Oophila_amblystomatidis_GSa-ek11_KJ711190_SUBCLADE1:0.0000010287):0.0000010287):0.0009989125):0.0252052223):0.0177226677):0.0098597423	(Chlamydomonas_acidophila_OU030/a_AJ628977_free_living:0.0203891461	Chlamydomonas_moewusii_CMU70786:0.0177933290):0.0016379898):0.0126343911):0.0301620071	AB058373.1_Chlamydomonas_parkeae_MBIC10599:0.0287129119):0.0000029089	AJ781311.1_Chlamydomonas_noctigama_SAG:0.0054539110):0.0056896886	JN903992.1_Spongiococcum_aplanosporum_SAG:0.0051283026):0.0227879797	(D86501.1_Carteria_crucifera:0.0300633431	(((X56103.1_S.obliquus:0.0326420496	X13688.1:0.0159944080):0.0000021048	AF182816.1_Aphanochaete_magnum_UTEXB1909:0.0652148290):0.0006406495	U63101.1_Bracteacoccus_aerius:0.0442673201):0.0099566454):0.0344206539):0.0321017698):0.0179256643):0.0149249763):0.0035977496):0.0000026611	(Oophila_amblystomatidis_KY091670_Suddent_Tract:0.0000010287	Oophila_amblystomatidis_KY091671_Kingston:0.0000010287):0.0000020397):0.0000028495	Chlorococcum_diplobionticum_UTEX950_U70587_free_living:0.0238734417):0.0088277924	Chlorococcum_rugosum_UTEX_1785_AB983621_Kawasaki_et_al_2015_USA_Port_Isabel_Texas_free_living:0.0152866752):0.0002841240	((Chlorococcum_microstigmatum_UTEX_1777_AB983616_Kawasaki_et_al_2015_USA_Elkhart_Indiana_free_living:0.0035889911	Chlorococcum_olefaciens_COU41176:0.0000010287):0.0145702345	Chlamydopodium_vacuolatum_UTEX2111_M63001_free_living:0.0052288747):0.0178380293):0.0025834590	Oophila_amblystomatidis_CT2007_KJ635657_USA_host:0.0135815853);
(AF395437.1_Characiosiphon_rivularisUTEX_LB1763:0.0304049758	((((Unique_28sequences:0.0000016188	((LC066328.1_Stephanosphaera_pluvialis_UTEX_771:0.0015230429	AB451188.1_Hamakko_caudatus:0.0057572196):0.0079170693	AB360748.1_Haematococcus_zimbabwiensis_SAG26.96:0.0017962941):0.0175934063):0.0018115844	((Oophila_amblystomatidis_KY091670_Suddent_Tract:0.0000016188	Oophila_amblystomatidis_KY091671_Kingston:0.0000016188):0.0037083182	((Chlorococcum_diplobionticum_UTEX950_U70587_free_living:0.0065416321	((Chlorococcum_microstigmatum_UTEX_1777_AB983616_Kawasaki_et_al_2015_USA_Elkhart_Indiana_free_living:0.0000016188	Chlorococcum_olefaciens_COU41176:0.0000016188):0.0220433183	Chlamydopodium_vacuolatum_UTEX2111_M63001_free_living:0.0019250947):0.0204060513):0.0080108985	KC986379.1_Haematococcus_pluvialis_KNU-F-2009-H1:0.0124689173):0.0006018724):0.0018927443):0.0000036141	(Oophila_amblystomatidis_LA2008_KJ635658_USA_host:0.0026244758	Chlorococcum_rugosum_UTEX_1785_AB983621_Kawasaki_et_al_2015_USA_Port_Isabel_Texas_free_living:0.0205997723):0.0125247437):0.0018740428	Oophila_amblystomatidis_CT2007_KJ635657_USA_host:0.0113562545):0.0038726861	(DQ009745.1_Brachiomonas_submarina_UTEX403:0.0056101383	((((U41175.1_Tetracystis_aeria:0.0085414899	(((((Unique_4sequences:0.0000031563	(((Oophila_amblystomatidis_BB_cul-B_KJ711138_SUBCLADE3:0.0000016188	Oophila_amblystomatidis_BB_cul-J_KJ711136_SUBCLADE3:0.0000016188):0.0016511325	Chlamydomonas_pseudogloeogama_AF517097:0.0220255768):0.0001375796	Oophila_amblystomatidis_SL-3_KJ711225_SUBCLADE3:0.0000016188):0.0054162655):0.0000034140	((Oophila_amblystomatidis_R-a2_KJ711140_SUBCLADE4:0.0017761551	Oophila_amblystomatidis_R-b9_KJ711147_SUBCLADE4:0.0000016188):0.0000031996	Oophila_amblystomatidis_R-b7_KJ711145_SUBCLADE4:0.0000016188):0.0054099105):0.0090658881	Chlamydomonas_nasuta_NIES2225_AB701502_free_living:0.0062855108):0.0136668545	(Chlamydomonad_sp._NDem9/21T-11d_AY220572_free_living:0.0140658064	(((Oophila_amblystomatidis_CA-3-8_KJ711161_SUBCLADE2:0.0000016188	Oophila_amblystomatidis_CA-2-5_KJ711151__SUBCLADE2:0.0000016188):0.0000039683	Oophila_amblystomatidis_BF-4-8_KJ711173_SUBCLADE2:0.0054238737):0.0072538357	(Oophila_amblystomatidis_RM-1_KJ711220_SUBCLADE1:0.0017767651	(Oophila_amblystomatidis_Hb_cul-rk_KJ711137_SUBCLADE1:0.0000016188	Oophila_amblystomatidis_GSa-ek11_KJ711190_SUBCLADE1:0.0000016188):0.0000016188):0.0000041557):0.0069328505):0.0119617452):0.0144589177	(Chlamydomonas_acidophila_OU030/a_AJ628977_free_living:0.0137992718	Chlamydomonas_moewusii_CMU70786:0.0179451872):0.0043551951):0.0067889238):0.0416025713	JN903992.1_Spongiococcum_aplanosporum_SAG:0.0090643714):0.0012609866	(AB058373.1_Chlamydomonas_parkeae_MBIC10599:0.0445259690	AJ781311.1_Chlamydomonas_noctigama_SAG:0.0000030685):0.0085015254):0.0362242358	(D86501.1_Carteria_crucifera:0.0396307769	((X56103.1_S.obliquus:0.0486991339	X13688.1:0.0436849468):0.0000039356	(U63101.1_Bracteacoccus_aerius:0.0591000977	AF182816.1_Aphanochaete_magnum_UTEXB1909:0.0478631914):0.0209301254):0.0234182262):0.0359887419):0.0141081834):0.0083443170);
(AF395437.1_Characiosiphon_rivularisUTEX_LB1763:0.0571082889	((((Unique_28sequences:0.0000012432	((Oophila_amblystomatidis_KY091670_Suddent_Tract:0.0000012432	Oophila_amblystomatidis_KY091671_Kingston:0.0000012432):0.0094994833	((Chlorococcum_diplobionticum_UTEX950_U70587_free_living:0.0170937903	((Chlorococcum_microstigmatum_UTEX_1777_AB983616_Kawasaki_et_al_2015_USA_Elkhart_Indiana_free_living:0.0015450121	Chlorococcum_olefaciens_COU41176:0.0058149925):0.0153836645	Chlamydopodium_vacuolatum_UTEX2111_M63001_free_living:0.0078095509):0.0224572349):0.0000012431	((KC986379.1_Haematococcus_pluvialis_KNU-F-2009-H1:0.0035608774	(DQ009745.1_Brachiomonas_submarina_UTEX403:0.0039527249	((((U41175.1_Tetracystis_aeria:0.0064546546	((((((((Unique_4sequences:0.0000012432	((Oophila_amblystomatidis_BB_cul-B_KJ711138_SUBCLADE3:0.0000012432	Oophila_amblystomatidis_BB_cul-J_KJ711136_SUBCLADE3:0.0000012432):0.0036145254	Oophila_amblystomatidis_SL-3_KJ711225_SUBCLADE3:0.0000012432):0.0017988768):0.0000012431	Chlamydomonas_nasuta_NIES2225_AB701502_free_living:0.0130671445):0.0054584539	(Oophila_amblystomatidis_R-a2_KJ711140_SUBCLADE4:0.0000012432	Oophila_amblystomatidis_R-b7_KJ711145_SUBCLADE4:0.0000012432):0.0000012431):0.0000012431	Oophila_amblystomatidis_R-b9_KJ711147_SUBCLADE4:0.0000012432):0.0037775274	Chlamydomonas_pseudogloeogama_AF517097:0.0151207579):0.0198659425	Chlamydomonad_sp._NDem9/21T-11d_AY220572_free_living:0.0218377634):0.0050018988	(((Oophila_amblystomatidis_CA-3-8_KJ711161_SUBCLADE2:0.0000012432	Oophila_amblystomatidis_CA-2-5_KJ711151__SUBCLADE2:0.0018041383):0.0000012431	Oophila_amblystomatidis_BF-4-8_KJ711173_SUBCLADE2:0.0110973760):0.0071366311	(Oophila_amblystomatidis_RM-1_KJ711220_SUBCLADE1:0.0017997948	(Oophila_amblystomatidis_Hb_cul-rk_KJ711137_SUBCLADE1:0.0000012432	Oophila_amblystomatidis_GSa-ek11_KJ711190_SUBCLADE1:0.0000012432):0.0000012431):0.0038794717):0.0048286268):0.0161611605	(Chlamydomonas_acidophila_OU030/a_AJ628977_free_living:0.0262436473	Chlamydomonas_moewusii_CMU70786:0.0148765480):0.0077151926):0.0050530683):0.0691258623	JN903992.1_Spongiococcum_aplanosporum_SAG:0.0078351664):0.0146128437	AB058373.1_Chlamydomonas_parkeae_MBIC10599:0.0629696323):0.0068852176	AJ781311.1_Chlamydomonas_noctigama_SAG:0.0000028572):0.0677025608):0.0177228167):0.0132607376	(D86501.1_Carteria_crucifera:0.0481657426	((X56103.1_S.obliquus:0.0525263276	X13688.1:0.0312422572):0.0086064829	(U63101.1_Bracteacoccus_aerius:0.0227534991	AF182816.1_Aphanochaete_magnum_UTEXB1909:0.0792556666):0.0191689057):0.0108012168):0.0587315810):0.0042487943):0.0036543073):0.0018211869):0.0000026416	((LC066328.1_Stephanosphaera_pluvialis_UTEX_771:0.0054039772	AB451188.1_Hamakko_caudatus:0.0000022304):0.0053068174	AB360748.1_Haematococcus_zimbabwiensis_SAG26.96:0.0075809262):0.0116276814):0.0064064698	Oophila_amblystomatidis_LA2008_KJ635658_USA_host:0.0027030096):0.0060796344	Chlorococcum_rugosum_UTEX_1785_AB983621_Kawasaki_et_al_2015_USA_Port_Isabel_Texas_free_living:0.0247250803):0.0079434384	Oophila_amblystomatidis_CT2007_KJ635657_USA_host:0.0126212386);
(AF395437.1_Characiosiphon_rivularisUTEX_LB1763:0.0926406090	((((Unique_28sequences:0.0000023010	((LC066328.1_Stephanosphaera_pluvialis_UTEX_771:0.0000025919	AB360748.1_Haematococcus_zimbabwiensis_SAG26.96:0.0114605686):0.0092818127	AB451188.1_Hamakko_caudatus:0.0000029856):0.0055066867):0.0037109117	(((Oophila_amblystomatidis_LA2008_KJ635658_USA_host:0.0000026304	Chlorococcum_rugosum_UTEX_1785_AB983621_Kawasaki_et_al_2015_USA_Port_Isabel_Texas_free_living:0.0136272855):0.0038933665	Oophila_amblystomatidis_CT2007_KJ635657_USA_host:0.0294324458):0.0060660205	(Oophila_amblystomatidis_KY091670_Suddent_Tract:0.0000010475	Oophila_amblystomatidis_KY091671_Kingston:0.0000010475):0.0155832587):0.0033799968):0.0000026602	((Chlorococcum_diplobionticum_UTEX950_U70587_free_living:0.0153423686	((D86501.1_Carteria_crucifera:0.0620859489	(X56103.1_S.obliquus:0.0330942612	(X13688.1:0.0469521947	AF182816.1_Aphanochaete_magnum_UTEXB1909:0.1251580699):0.0000025056):0.0074032305):0.0242608115	U63101.1_Bracteacoccus_aerius:0.0454219230):0.0356417708):0.0178786952	((Chlorococcum_microstigmatum_UTEX_1777_AB983616_Kawasaki_et_al_2015_USA_Elkhart_Indiana_free_living:0.0000010475	Chlorococcum_olefaciens_COU41176:0.0055724010):0.0177430708	Chlamydopodium_vacuolatum_UTEX2111_M63001_free_living:0.0045712086):0.0277571283):0.0000023954):0.0215526302	(DQ009745.1_Brachiomonas_submarina_UTEX403:0.0000029657	((((U41175.1_Tetracystis_aeria:0.0032671370	(((((((Unique_4sequences:0.0000027878	(((Oophila_amblystomatidis_BB_cul-B_KJ711138_SUBCLADE3:0.0000010475	Oophila_amblystomatidis_BB_cul-J_KJ711136_SUBCLADE3:0.0000010475):0.0000026802	Chlamydomonas_pseudogloeogama_AF517097:0.0323823715):0.0036304499	Oophila_amblystomatidis_SL-3_KJ711225_SUBCLADE3:0.0000022681):0.0073247458):0.0000026787	Chlamydomonas_nasuta_NIES2225_AB701502_free_living:0.0190595870):0.0073256419	(Oophila_amblystomatidis_R-a2_KJ711140_SUBCLADE4:0.0000021770	Oophila_amblystomatidis_R-b9_KJ711147_SUBCLADE4:0.0000028401):0.0036064239):0.0000026292	Oophila_amblystomatidis_R-b7_KJ711145_SUBCLADE4:0.0017830138):0.0313890386	Chlamydomonad_sp._NDem9/21T-11d_AY220572_free_living:0.0029691053):0.0137034203	(((Oophila_amblystomatidis_CA-3-8_KJ711161_SUBCLADE2:0.0000021100	Oophila_amblystomatidis_CA-2-5_KJ711151__SUBCLADE2:0.0017980262):0.0000021664	Oophila_amblystomatidis_BF-4-8_KJ711173_SUBCLADE2:0.0017997556):0.0054279661	(Oophila_amblystomatidis_RM-1_KJ711220_SUBCLADE1:0.0035797059	(Oophila_amblystomatidis_Hb_cul-rk_KJ711137_SUBCLADE1:0.0000010475	Oophila_amblystomatidis_GSa-ek11_KJ711190_SUBCLADE1:0.0000028243):0.0000023539):0.0000030435):0.0105975064):0.0246992182	(Chlamydomonas_acidophila_OU030/a_AJ628977_free_living:0.0215181424	Chlamydomonas_moewusii_CMU70786:0.0125508481):0.0163736728):0.0105019012):0.0509193067	JN903992.1_Spongiococcum_aplanosporum_SAG:0.0021393314):0.0074070890	AB058373.1_Chlamydomonas_parkeae_MBIC10599:0.0358689390):0.0345776439	AJ781311.1_Chlamydomonas_noctigama_SAG:0.0000029825):0.0936626751):0.0270996867):0.0129120494	KC986379.1_Haematococcus_pluvialis_KNU-F-2009-H1:0.0000021046);
(AF395437.1_Characiosiphon_rivularisUTEX_LB1763:0.0447280928	(((Unique_28sequences:0.0000022995	((LC066328.1_Stephanosphaera_pluvialis_UTEX_771:0.0000023709	AB451188.1_Hamakko_caudatus:0.0071749864):0.0072401307	AB360748.1_Haematococcus_zimbabwiensis_SAG26.96:0.0037556018):0.0112490540):0.0036575921	((Oophila_amblystomatidis_KY091670_Suddent_Tract:0.0000010200	Oophila_amblystomatidis_KY091671_Kingston:0.0000010200):0.0072480653	((Chlorococcum_diplobionticum_UTEX950_U70587_free_living:0.0275592596	((Chlorococcum_microstigmatum_UTEX_1777_AB983616_Kawasaki_et_al_2015_USA_Elkhart_Indiana_free_living:0.0052028204	Chlorococcum_olefaciens_COU41176:0.0074610301):0.0142382414	Chlamydopodium_vacuolatum_UTEX2111_M63001_free_living:0.0065994990):0.0217963243):0.0000023481	(KC986379.1_Haematococcus_pluvialis_KNU-F-2009-H1:0.0067049031	(DQ009745.1_Brachiomonas_submarina_UTEX403:0.0057512627	(((((((U41175.1_Tetracystis_aeria:0.0107114178	Chlamydomonas_moewusii_CMU70786:0.0318958055):0.0093776506	((((Unique_4sequences:0.0000010200	(((Oophila_amblystomatidis_BB_cul-B_KJ711138_SUBCLADE3:0.0000010200	Oophila_amblystomatidis_BB_cul-J_KJ711136_SUBCLADE3:0.0000010200):0.0050596636	Chlamydomonas_pseudogloeogama_AF517097:0.0207984767):0.0003500915	Oophila_amblystomatidis_SL-3_KJ711225_SUBCLADE3:0.0000027439):0.0017728084):0.0000025398	((Oophila_amblystomatidis_R-a2_KJ711140_SUBCLADE4:0.0000024763	Oophila_amblystomatidis_R-b9_KJ711147_SUBCLADE4:0.0000010200):0.0036193880	Oophila_amblystomatidis_R-b7_KJ711145_SUBCLADE4:0.0036223814):0.0036203371):0.0108991828	Chlamydomonas_nasuta_NIES2225_AB701502_free_living:0.0061464034):0.0120094006	(Chlamydomonad_sp._NDem9/21T-11d_AY220572_free_living:0.0161167168	(((Oophila_amblystomatidis_CA-3-8_KJ711161_SUBCLADE2:0.0000010200	Oophila_amblystomatidis_CA-2-5_KJ711151__SUBCLADE2:0.0000010200):0.0000010200	Oophila_amblystomatidis_BF-4-8_KJ711173_SUBCLADE2:0.0035900527):0.0050484919	(Oophila_amblystomatidis_RM-1_KJ711220_SUBCLADE1:0.0035954381	(Oophila_amblystomatidis_Hb_cul-rk_KJ711137_SUBCLADE1:0.0000010200	Oophila_amblystomatidis_GSa-ek11_KJ711190_SUBCLADE1:0.0000010200):0.0000010200):0.0021713316):0.0076428849):0.0122086116):0.0082090051):0.0116999292	Chlamydomonas_acidophila_OU030/a_AJ628977_free_living:0.0103144365):0.0507160102	AB058373.1_Chlamydomonas_parkeae_MBIC10599:0.0329799985):0.0004062299	AJ781311.1_Chlamydomonas_noctigama_SAG:0.0256647598):0.0112728537	JN903992.1_Spongiococcum_aplanosporum_SAG:0.0027113173):0.0283733506	(D86501.1_Carteria_crucifera:0.0654124667	((X56103.1_S.obliquus:0.0249068291	X13688.1:0.0836663026):0.0043574879	(U63101.1_Bracteacoccus_aerius:0.0256015043	AF182816.1_Aphanochaete_magnum_UTEXB1909:0.0537657208):0.0095452282):0.0304084068):0.0402929867):0.0439395571):0.0186409950):0.0322705866):0.0065007830):0.0018215698):0.0000027589	(Oophila_amblystomatidis_LA2008_KJ635658_USA_host:0.0051855722	Chlorococcum_rugosum_UTEX_1785_AB983621_Kawasaki_et_al_2015_USA_Port_Isabel_Texas_free_living:0.0247448077):0.0095236622):0.0118554879	Oophila_amblystomatidis_CT2007_KJ635657_USA_host:0.0107746271);
(AF395437.1_Characiosiphon_rivularisUTEX_LB1763:0.0200745623	((((Unique_28sequences:0.0000010517	((LC066328.1_Stephanosphaera_pluvialis_UTEX_771:0.0000010517	AB360748.1_Haematococcus_zimbabwiensis_SAG26.96:0.0053582252):0.0053522283	AB451188.1_Hamakko_caudatus:0.0000010517):0.0054132754):0.0017735614	((Oophila_amblystomatidis_LA2008_KJ635658_USA_host:0.0063930336	Chlorococcum_rugosum_UTEX_1785_AB983621_Kawasaki_et_al_2015_USA_Port_Isabel_Texas_free_living:0.0133300412):0.0069422299	Oophila_amblystomatidis_CT2007_KJ635657_USA_host:0.0174953336):0.0035077967):0.0000021443	(((Oophila_amblystomatidis_KY091670_Suddent_Tract:0.0000010517	Oophila_amblystomatidis_KY091671_Kingston:0.0000010517):0.0036942660	((Chlorococcum_microstigmatum_UTEX_1777_AB983616_Kawasaki_et_al_2015_USA_Elkhart_Indiana_free_living:0.0017673608	Chlorococcum_olefaciens_COU41176:0.0000010517):0.0055971264	Chlamydopodium_vacuolatum_UTEX2111_M63001_free_living:0.0034724540):0.0152239063):0.0000010517	(KC986379.1_Haematococcus_pluvialis_KNU-F-2009-H1:0.0093481499	DQ009745.1_Brachiomonas_submarina_UTEX403:0.0150336848):0.0135977814):0.0034996282):0.0075997717	Chlorococcum_diplobionticum_UTEX950_U70587_free_living:0.0092833523):0.0150823600	(((((U41175.1_Tetracystis_aeria:0.0174352795	Chlamydomonas_moewusii_CMU70786:0.0079057585):0.0057860377	((((Unique_4sequences:0.0000010517	((((Oophila_amblystomatidis_BB_cul-B_KJ711138_SUBCLADE3:0.0000010517	Oophila_amblystomatidis_BB_cul-J_KJ711136_SUBCLADE3:0.0000010517):0.0017759766	Chlamydomonas_pseudogloeogama_AF517097:0.0103167191):0.0000010517	Oophila_amblystomatidis_SL-3_KJ711225_SUBCLADE3:0.0000010517):0.0071994962	Chlamydomonas_nasuta_NIES2225_AB701502_free_living:0.0090721660):0.0000010517):0.0017712339	((Oophila_amblystomatidis_R-a2_KJ711140_SUBCLADE4:0.0017685910	Oophila_amblystomatidis_R-b9_KJ711147_SUBCLADE4:0.0000010517):0.0000026585	Oophila_amblystomatidis_R-b7_KJ711145_SUBCLADE4:0.0000010517):0.0000010517):0.0089584931	Chlamydomonad_sp._NDem9/21T-11d_AY220572_free_living:0.0316234391):0.0023543797	(((Oophila_amblystomatidis_CA-3-8_KJ711161_SUBCLADE2:0.0000010517	Oophila_amblystomatidis_CA-2-5_KJ711151__SUBCLADE2:0.0017752797):0.0000010517	Oophila_amblystomatidis_BF-4-8_KJ711173_SUBCLADE2:0.0090431745):0.0037283706	(Oophila_amblystomatidis_RM-1_KJ711220_SUBCLADE1:0.0035702169	(Oophila_amblystomatidis_Hb_cul-rk_KJ711137_SUBCLADE1:0.0000010517	Oophila_amblystomatidis_GSa-ek11_KJ711190_SUBCLADE1:0.0000010517):0.0000010517):0.0089527729):0.0098321611):0.0190574212):0.0078490407	Chlamydomonas_acidophila_OU030/a_AJ628977_free_living:0.0000025479):0.0191925274	((AB058373.1_Chlamydomonas_parkeae_MBIC10599:0.0270022243	AJ781311.1_Chlamydomonas_noctigama_SAG:0.0181654183):0.0000025214	JN903992.1_Spongiococcum_aplanosporum_SAG:0.0118937963):0.0238231185):0.0284722016	(((D86501.1_Carteria_crucifera:0.0411691631	X13688.1:0.0403734632):0.0000029639	(U63101.1_Bracteacoccus_aerius:0.0206071976	AF182816.1_Aphanochaete_magnum_UTEXB1909:0.0345007131):0.0042273871):0.0063056468	X56103.1_S.obliquus:0.0359162503):0.0172549500):0.0245708058);
(AF395437.1_Characiosiphon_rivularisUTEX_LB1763:0.0319630924	(((Unique_28sequences:0.0000010945	((LC066328.1_Stephanosphaera_pluvialis_UTEX_771:0.0027330916	AB360748.1_Haematococcus_zimbabwiensis_SAG26.96:0.0105597629):0.0080318283	AB451188.1_Hamakko_caudatus:0.0004062457):0.0172886965):0.0018378798	((Oophila_amblystomatidis_LA2008_KJ635658_USA_host:0.0072024585	(Oophila_amblystomatidis_KY091670_Suddent_Tract:0.0000010945	Oophila_amblystomatidis_KY091671_Kingston:0.0000010945):0.0015485941):0.0025405245	((KC986379.1_Haematococcus_pluvialis_KNU-F-2009-H1:0.0078686898	(DQ009745.1_Brachiomonas_submarina_UTEX403:0.0009091438	((((U41175.1_Tetracystis_aeria:0.0115829703	((((((Unique_4sequences:0.0000021836	(((Oophila_amblystomatidis_BB_cul-B_KJ711138_SUBCLADE3:0.0000010945	Oophila_amblystomatidis_BB_cul-J_KJ711136_SUBCLADE3:0.0000010945):0.0037279600	Chlamydomonas_pseudogloeogama_AF517097:0.0362837570):0.0000016640	Oophila_amblystomatidis_SL-3_KJ711225_SUBCLADE3:0.0000023710):0.0095409209):0.0018284542	((Oophila_amblystomatidis_R-a2_KJ711140_SUBCLADE4:0.0018185571	Oophila_amblystomatidis_R-b9_KJ711147_SUBCLADE4:0.0000010945):0.0000027073	Oophila_amblystomatidis_R-b7_KJ711145_SUBCLADE4:0.0000010945):0.0000022427):0.0057264095	Chlamydomonas_nasuta_NIES2225_AB701502_free_living:0.0041043941):0.0000030665	Chlamydomonad_sp._NDem9/21T-11d_AY220572_free_living:0.0240853840):0.0015316463	(((Oophila_amblystomatidis_CA-3-8_KJ711161_SUBCLADE2:0.0000010945	Oophila_amblystomatidis_CA-2-5_KJ711151__SUBCLADE2:0.0000010945):0.0000010945	Oophila_amblystomatidis_BF-4-8_KJ711173_SUBCLADE2:0.0056023356):0.0000029555	(Oophila_amblystomatidis_RM-1_KJ711220_SUBCLADE1:0.0036727408	(Oophila_amblystomatidis_Hb_cul-rk_KJ711137_SUBCLADE1:0.0000010945	Oophila_amblystomatidis_GSa-ek11_KJ711190_SUBCLADE1:0.0000010945):0.0000010945):0.0074959492):0.0231329045):0.0156413543	(Chlamydomonas_acidophila_OU030/a_AJ628977_free_living:0.0116749080	Chlamydomonas_moewusii_CMU70786:0.0041365335):0.0037884647):0.0134965951):0.0360562511	JN903992.1_Spongiococcum_aplanosporum_SAG:0.0103975489):0.0023094333	AB058373.1_Chlamydomonas_parkeae_MBIC10599:0.0493021023):0.0005938826	AJ781311.1_Chlamydomonas_noctigama_SAG:0.0075982329):0.0642634549):0.0215066750):0.0079334219	(D86501.1_Carteria_crucifera:0.0525718592	(((X56103.1_S.obliquus:0.0529983086	X13688.1:0.0363355400):0.0079420876	AF182816.1_Aphanochaete_magnum_UTEXB1909:0.0630784782):0.0109745941	U63101.1_Bracteacoccus_aerius:0.0386109500):0.0090097521):0.0622363012):0.0042786084):0.0000022535):0.0048138551	((Chlorococcum_diplobionticum_UTEX950_U70587_free_living:0.0240543122	Chlorococcum_rugosum_UTEX_1785_AB983621_Kawasaki_et_al_2015_USA_Port_Isabel_Texas_free_living:0.0156595519):0.0021897960	((Chlorococcum_microstigmatum_UTEX_1777_AB983616_Kawasaki_et_al_2015_USA_Elkhart_Indiana_free_living:0.0004581693	Chlorococcum_olefaciens_COU41176:0.0051979632):0.0267095132	Chlamydopodium_vacuolatum_UTEX2111_M63001_free_living:0.0000028101):0.0118575959):0.0099639844):0.0000023357	Oophila_amblystomatidis_CT2007_KJ635657_USA_host:0.0253329552);
(AF395437.1_Characiosiphon_rivularisUTEX_LB1763:0.0605665694	((((Unique_28sequences:0.0000011586	((LC066328.1_Stephanosphaera_pluvialis_UTEX_771:0.0000011586	AB451188.1_Hamakko_caudatus:0.0000011586):0.0053383033	AB360748.1_Haematococcus_zimbabwiensis_SAG26.96:0.0039248127):0.0077583476):0.0037240841	((Chlorococcum_diplobionticum_UTEX950_U70587_free_living:0.0279294783	((Chlorococcum_microstigmatum_UTEX_1777_AB983616_Kawasaki_et_al_2015_USA_Elkhart_Indiana_free_living:0.0035223460	Chlorococcum_olefaciens_COU41176:0.0038111741):0.0103116447	Chlamydopodium_vacuolatum_UTEX2111_M63001_free_living:0.0024954600):0.0183549408):0.0000024014	(KC986379.1_Haematococcus_pluvialis_KNU-F-2009-H1:0.0150074210	(DQ009745.1_Brachiomonas_submarina_UTEX403:0.0000025038	(((((U41175.1_Tetracystis_aeria:0.0097080974	(Chlamydomonas_acidophila_OU030/a_AJ628977_free_living:0.0090694247	Chlamydomonas_moewusii_CMU70786:0.0146578477):0.0112258594):0.0073582102	(((((Unique_4sequences:0.0000011586	(((Oophila_amblystomatidis_R-a2_KJ711140_SUBCLADE4:0.0000025152	Oophila_amblystomatidis_R-b9_KJ711147_SUBCLADE4:0.0000011586):0.0036698684	Oophila_amblystomatidis_R-b7_KJ711145_SUBCLADE4:0.0018992974):0.0037007040	Chlamydomonas_nasuta_NIES2225_AB701502_free_living:0.0094839492):0.0000028220):0.0018212545	Oophila_amblystomatidis_SL-3_KJ711225_SUBCLADE3:0.0000011586):0.0018243234	(Oophila_amblystomatidis_BB_cul-B_KJ711138_SUBCLADE3:0.0000011586	Oophila_amblystomatidis_BB_cul-J_KJ711136_SUBCLADE3:0.0000011586):0.0000011586):0.0096856642	Chlamydomonas_pseudogloeogama_AF517097:0.0137106140):0.0013048949	(Chlamydomonad_sp._NDem9/21T-11d_AY220572_free_living:0.0126512665	(((Oophila_amblystomatidis_CA-3-8_KJ711161_SUBCLADE2:0.0000011586	Oophila_amblystomatidis_CA-2-5_KJ711151__SUBCLADE2:0.0017889921):0.0000031936	Oophila_amblystomatidis_BF-4-8_KJ711173_SUBCLADE2:0.0017861154):0.0037183247	(Oophila_amblystomatidis_RM-1_KJ711220_SUBCLADE1:0.0054647902	(Oophila_amblystomatidis_Hb_cul-rk_KJ711137_SUBCLADE1:0.0000011586	Oophila_amblystomatidis_GSa-ek11_KJ711190_SUBCLADE1:0.0000011586):0.0000024679):0.0017200457):0.0127791706):0.0079566822):0.0110670275):0.0492622505	JN903992.1_Spongiococcum_aplanosporum_SAG:0.0052058113):0.0061135882	(AB058373.1_Chlamydomonas_parkeae_MBIC10599:0.0547914184	AJ781311.1_Chlamydomonas_noctigama_SAG:0.0155994450):0.0077716906):0.0419226651	(D86501.1_Carteria_crucifera:0.0166688749	((X56103.1_S.obliquus:0.0377212474	X13688.1:0.0329828645):0.0050980010	(U63101.1_Bracteacoccus_aerius:0.0302926795	AF182816.1_Aphanochaete_magnum_UTEXB1909:0.0386915541):0.0045208041):0.0637887961):0.0407240783):0.0388792341):0.0257478475):0.0205227785):0.0054599332):0.0039674141	(Oophila_amblystomatidis_LA2008_KJ635658_USA_host:0.0031960363	Chlorococcum_rugosum_UTEX_1785_AB983621_Kawasaki_et_al_2015_USA_Port_Isabel_Texas_free_living:0.0195000031):0.0059035975):0.0045610492	Oophila_amblystomatidis_CT2007_KJ635657_USA_host:0.0214610662):0.0068443736	(Oophila_amblystomatidis_KY091670_Suddent_Tract:0.0000011586	Oophila_amblystomatidis_KY091671_Kingston:0.0000011586):0.0075570163);
(AF395437.1_Characiosiphon_rivularisUTEX_LB1763:0.0400077202	((Unique_28sequences:0.0000037702	(((Oophila_amblystomatidis_LA2008_KJ635658_USA_host:0.0000028919	Chlorococcum_rugosum_UTEX_1785_AB983621_Kawasaki_et_al_2015_USA_Port_Isabel_Texas_free_living:0.0194116628):0.0094125953	(Oophila_amblystomatidis_KY091670_Suddent_Tract:0.0000014339	Oophila_amblystomatidis_KY091671_Kingston:0.0000033492):0.0036972387):0.0022879222	(Chlorococcum_diplobionticum_UTEX950_U70587_free_living:0.0203310170	((((DQ009745.1_Brachiomonas_submarina_UTEX403:0.0000028635	((((U41175.1_Tetracystis_aeria:0.0000032584	((((((((Unique_4sequences:0.0000030212	Chlamydomonas_nasuta_NIES2225_AB701502_free_living:0.0036540445):0.0055031898	Oophila_amblystomatidis_R-b7_KJ711145_SUBCLADE4:0.0018005995):0.0000037900	Oophila_amblystomatidis_R-a2_KJ711140_SUBCLADE4:0.0000038760):0.0000031773	Oophila_amblystomatidis_R-b9_KJ711147_SUBCLADE4:0.0000014339):0.0051478904	Chlamydomonad_sp._NDem9/21T-11d_AY220572_free_living:0.0097506021):0.0040129212	(((Oophila_amblystomatidis_BB_cul-B_KJ711138_SUBCLADE3:0.0000014339	Oophila_amblystomatidis_BB_cul-J_KJ711136_SUBCLADE3:0.0000041344):0.0000028445	Oophila_amblystomatidis_SL-3_KJ711225_SUBCLADE3:0.0036939751):0.0061764269	Chlamydomonas_pseudogloeogama_AF517097:0.0097717434):0.0113333440):0.0000029127	(((Oophila_amblystomatidis_CA-3-8_KJ711161_SUBCLADE2:0.0000014339	Oophila_amblystomatidis_CA-2-5_KJ711151__SUBCLADE2:0.0055423261):0.0000033892	Oophila_amblystomatidis_BF-4-8_KJ711173_SUBCLADE2:0.0036615656):0.0055173590	((Oophila_amblystomatidis_RM-1_KJ711220_SUBCLADE1:0.0000014339	Oophila_amblystomatidis_Hb_cul-rk_KJ711137_SUBCLADE1:0.0000014339):0.0000038429	Oophila_amblystomatidis_GSa-ek11_KJ711190_SUBCLADE1:0.0000030961):0.0000035733):0.0118960760):0.0111277500	(Chlamydomonas_acidophila_OU030/a_AJ628977_free_living:0.0098430418	Chlamydomonas_moewusii_CMU70786:0.0199164222):0.0067505399):0.0148860796):0.0345979882	AJ781311.1_Chlamydomonas_noctigama_SAG:0.0084393945):0.0058623374	AB058373.1_Chlamydomonas_parkeae_MBIC10599:0.0476864871):0.0061844854	JN903992.1_Spongiococcum_aplanosporum_SAG:0.0160470195):0.0816928527):0.0101879888	(D86501.1_Carteria_crucifera:0.0503424364	((X56103.1_S.obliquus:0.0526101495	X13688.1:0.0392717571):0.0000037427	(U63101.1_Bracteacoccus_aerius:0.0330963502	AF182816.1_Aphanochaete_magnum_UTEXB1909:0.0578662363):0.0000036635):0.0211669443):0.0359197254):0.0151419314	((Chlorococcum_microstigmatum_UTEX_1777_AB983616_Kawasaki_et_al_2015_USA_Elkhart_Indiana_free_living:0.0035724741	Chlorococcum_olefaciens_COU41176:0.0020093448):0.0105394914	Chlamydopodium_vacuolatum_UTEX2111_M63001_free_living:0.0015777783):0.0140683496):0.0049121179	Oophila_amblystomatidis_CT2007_KJ635657_USA_host:0.0164483711):0.0036307926):0.0000041574):0.0000036969):0.0000040754	((LC066328.1_Stephanosphaera_pluvialis_UTEX_771:0.0018309742	AB451188.1_Hamakko_caudatus:0.0055826966):0.0079134016	AB360748.1_Haematococcus_zimbabwiensis_SAG26.96:0.0020526465):0.0093997428):0.0038986247	KC986379.1_Haematococcus_pluvialis_KNU-F-2009-H1:0.0226601863);
(AF395437.1_Characiosiphon_rivularisUTEX_LB1763:0.0414875700	((((Unique_28sequences:0.0000022494	((LC066328.1_Stephanosphaera_pluvialis_UTEX_771:0.0000010238	AB360748.1_Haematococcus_zimbabwiensis_SAG26.96:0.0175374721):0.0092136261	AB451188.1_Hamakko_caudatus:0.0000010238):0.0133542514):0.0018169132	(((Oophila_amblystomatidis_LA2008_KJ635658_USA_host:0.0000021328	Chlorococcum_rugosum_UTEX_1785_AB983621_Kawasaki_et_al_2015_USA_Port_Isabel_Texas_free_living:0.0120688776):0.0059615142	Oophila_amblystomatidis_CT2007_KJ635657_USA_host:0.0251702819):0.0037302485	(Oophila_amblystomatidis_KY091670_Suddent_Tract:0.0000010238	Oophila_amblystomatidis_KY091671_Kingston:0.0000010238):0.0053872357):0.0017464410):0.0040825695	((KC986379.1_Haematococcus_pluvialis_KNU-F-2009-H1:0.0074249560	DQ009745.1_Brachiomonas_submarina_UTEX403:0.0139721937):0.0163779837	((Chlorococcum_microstigmatum_UTEX_1777_AB983616_Kawasaki_et_al_2015_USA_Elkhart_Indiana_free_living:0.0016298772	Chlorococcum_olefaciens_COU41176:0.0078026302):0.0058809326	Chlamydopodium_vacuolatum_UTEX2111_M63001_free_living:0.0000021650):0.0216209120):0.0000022839):0.0085706016	(((((U41175.1_Tetracystis_aeria:0.0198451259	Chlamydomonas_moewusii_CMU70786:0.0199804768):0.0073379080	((((((Unique_4sequences:0.0000025385	Chlamydomonas_nasuta_NIES2225_AB701502_free_living:0.0036118873):0.0000020766	(((Oophila_amblystomatidis_R-a2_KJ711140_SUBCLADE4:0.0000023406	Oophila_amblystomatidis_R-b9_KJ711147_SUBCLADE4:0.0000010238):0.0017991780	Chlamydomonad_sp._NDem9/21T-11d_AY220572_free_living:0.0171516621):0.0000027804	Oophila_amblystomatidis_R-b7_KJ711145_SUBCLADE4:0.0018016929):0.0036240249):0.0092157763	Oophila_amblystomatidis_SL-3_KJ711225_SUBCLADE3:0.0000026052):0.0018031959	(Oophila_amblystomatidis_BB_cul-B_KJ711138_SUBCLADE3:0.0000010238	Oophila_amblystomatidis_BB_cul-J_KJ711136_SUBCLADE3:0.0000010238):0.0000020183):0.0086293928	Chlamydomonas_pseudogloeogama_AF517097:0.0254544437):0.0084685222	((((Oophila_amblystomatidis_CA-3-8_KJ711161_SUBCLADE2:0.0000010238	(Oophila_amblystomatidis_Hb_cul-rk_KJ711137_SUBCLADE1:0.0000010238	Oophila_amblystomatidis_GSa-ek11_KJ711190_SUBCLADE1:0.0000010238):0.0000010238):0.0000010238	Oophila_amblystomatidis_RM-1_KJ711220_SUBCLADE1:0.0018052174):0.0000010238	Oophila_amblystomatidis_CA-2-5_KJ711151__SUBCLADE2:0.0073627630):0.0000025133	Oophila_amblystomatidis_BF-4-8_KJ711173_SUBCLADE2:0.0036351668):0.0078623433):0.0151959166):0.0094215263	Chlamydomonas_acidophila_OU030/a_AJ628977_free_living:0.0015293425):0.0312392689	((AB058373.1_Chlamydomonas_parkeae_MBIC10599:0.0302119533	AJ781311.1_Chlamydomonas_noctigama_SAG:0.0282316733):0.0000028916	JN903992.1_Spongiococcum_aplanosporum_SAG:0.0074850582):0.0178266273):0.0199049836	(D86501.1_Carteria_crucifera:0.0435353518	(((X56103.1_S.obliquus:0.0294347140	X13688.1:0.0778254777):0.0053354002	AF182816.1_Aphanochaete_magnum_UTEXB1909:0.0810716234):0.0049176243	U63101.1_Bracteacoccus_aerius:0.0216648937):0.0110092152):0.0255527965):0.0057948246):0.0089819218	Chlorococcum_diplobionticum_UTEX950_U70587_free_living:0.0127151499);
(AF395437.1_Characiosiphon_rivularisUTEX_LB1763:0.0637263029	(((Unique_28sequences:0.0000010311	(((Oophila_amblystomatidis_LA2008_KJ635658_USA_host:0.0030055137	Chlorococcum_rugosum_UTEX_1785_AB983621_Kawasaki_et_al_2015_USA_Port_Isabel_Texas_free_living:0.0205791285):0.0117206078	(KC986379.1_Haematococcus_pluvialis_KNU-F-2009-H1:0.0030083001	(DQ009745.1_Brachiomonas_submarina_UTEX403:0.0000024273	AF182816.1_Aphanochaete_magnum_UTEXB1909:0.0741841163):0.0327359733):0.0162773170):0.0068942079	(((LC066328.1_Stephanosphaera_pluvialis_UTEX_771:0.0000010311	AB360748.1_Haematococcus_zimbabwiensis_SAG26.96:0.0036958928):0.0060918628	AB451188.1_Hamakko_caudatus:0.0012989941):0.0160345804	(Oophila_amblystomatidis_KY091670_Suddent_Tract:0.0000010311	Oophila_amblystomatidis_KY091671_Kingston:0.0000010311):0.0141045293):0.0000021000):0.0000026792):0.0000023546	(((Chlorococcum_microstigmatum_UTEX_1777_AB983616_Kawasaki_et_al_2015_USA_Elkhart_Indiana_free_living:0.0074200746	Chlorococcum_olefaciens_COU41176:0.0000010311):0.0178527396	Chlamydopodium_vacuolatum_UTEX2111_M63001_free_living:0.0080976572):0.0291630082	Oophila_amblystomatidis_CT2007_KJ635657_USA_host:0.0205730078):0.0098489204):0.0165639189	Chlorococcum_diplobionticum_UTEX950_U70587_free_living:0.0201357499):0.0026662491	((((U41175.1_Tetracystis_aeria:0.0171730088	(((((Unique_4sequences:0.0000010311	(((Oophila_amblystomatidis_BB_cul-B_KJ711138_SUBCLADE3:0.0000010311	Oophila_amblystomatidis_BB_cul-J_KJ711136_SUBCLADE3:0.0000010311):0.0051506852	Chlamydomonas_pseudogloeogama_AF517097:0.0296150325):0.0003485822	Oophila_amblystomatidis_SL-3_KJ711225_SUBCLADE3:0.0000021518):0.0036303901):0.0000024232	((Oophila_amblystomatidis_R-a2_KJ711140_SUBCLADE4:0.0000010311	Oophila_amblystomatidis_R-b9_KJ711147_SUBCLADE4:0.0000010311):0.0000010311	Oophila_amblystomatidis_R-b7_KJ711145_SUBCLADE4:0.0018059042):0.0018052282):0.0131050657	Chlamydomonas_nasuta_NIES2225_AB701502_free_living:0.0040903460):0.0122214641	(Chlamydomonad_sp._NDem9/21T-11d_AY220572_free_living:0.0084807008	((((Oophila_amblystomatidis_CA-3-8_KJ711161_SUBCLADE2:0.0000010311	Oophila_amblystomatidis_BF-4-8_KJ711173_SUBCLADE2:0.0000010311):0.0000010311	Oophila_amblystomatidis_GSa-ek11_KJ711190_SUBCLADE1:0.0000010311):0.0000024109	(Oophila_amblystomatidis_RM-1_KJ711220_SUBCLADE1:0.0000010311	Oophila_amblystomatidis_Hb_cul-rk_KJ711137_SUBCLADE1:0.0000010311):0.0000010311):0.0000010311	Oophila_amblystomatidis_CA-2-5_KJ711151__SUBCLADE2:0.0018065070):0.0272755454):0.0084238361):0.0065193409	((AB058373.1_Chlamydomonas_parkeae_MBIC10599:0.0462933892	AJ781311.1_Chlamydomonas_noctigama_SAG:0.0400352540):0.0012472713	JN903992.1_Spongiococcum_aplanosporum_SAG:0.0215808477):0.0197495799):0.0017200207):0.0113783520	Chlamydomonas_acidophila_OU030/a_AJ628977_free_living:0.0166687251):0.0000022918	Chlamydomonas_moewusii_CMU70786:0.0202654320):0.0639790199	(((D86501.1_Carteria_crucifera:0.0774257787	X13688.1:0.0358295279):0.0037740346	X56103.1_S.obliquus:0.0283530577):0.0079991545	U63101.1_Bracteacoccus_aerius:0.0396791207):0.0431884667):0.0066817585);
(AF395437.1_Characiosiphon_rivularisUTEX_LB1763:0.0383772748	(((((Unique_28sequences:0.0000010290	((LC066328.1_Stephanosphaera_pluvialis_UTEX_771:0.0056957273	AB451188.1_Hamakko_caudatus:0.0051203259):0.0095817034	AB360748.1_Haematococcus_zimbabwiensis_SAG26.96:0.0042003312):0.0133181247):0.0018222359	((Oophila_amblystomatidis_LA2008_KJ635658_USA_host:0.0017444604	(Oophila_amblystomatidis_KY091670_Suddent_Tract:0.0000010290	Oophila_amblystomatidis_KY091671_Kingston:0.0000010290):0.0056011699):0.0036299866	(Chlorococcum_rugosum_UTEX_1785_AB983621_Kawasaki_et_al_2015_USA_Port_Isabel_Texas_free_living:0.0098766608	Oophila_amblystomatidis_CT2007_KJ635657_USA_host:0.0192278819):0.0000020802):0.0036144707):0.0041018937	(KC986379.1_Haematococcus_pluvialis_KNU-F-2009-H1:0.0073743680	DQ009745.1_Brachiomonas_submarina_UTEX403:0.0281674134):0.0072404075):0.0000021122	((Chlorococcum_microstigmatum_UTEX_1777_AB983616_Kawasaki_et_al_2015_USA_Elkhart_Indiana_free_living:0.0000010290	Chlorococcum_olefaciens_COU41176:0.0056224343):0.0175151019	Chlamydopodium_vacuolatum_UTEX2111_M63001_free_living:0.0001815801):0.0281980574):0.0149076805	Chlorococcum_diplobionticum_UTEX950_U70587_free_living:0.0097374580):0.0344934468	(((((U41175.1_Tetracystis_aeria:0.0091791196	((((((Unique_4sequences:0.0000010290	(((Oophila_amblystomatidis_BB_cul-B_KJ711138_SUBCLADE3:0.0000010290	Oophila_amblystomatidis_BB_cul-J_KJ711136_SUBCLADE3:0.0000010290):0.0034130949	Chlamydomonas_pseudogloeogama_AF517097:0.0221398416):0.0001677415	Oophila_amblystomatidis_SL-3_KJ711225_SUBCLADE3:0.0000010290):0.0035566093):0.0000023627	Chlamydomonas_nasuta_NIES2225_AB701502_free_living:0.0110712414):0.0053862831	Oophila_amblystomatidis_R-b7_KJ711145_SUBCLADE4:0.0000010290):0.0000010290	(Oophila_amblystomatidis_R-a2_KJ711140_SUBCLADE4:0.0017687126	Oophila_amblystomatidis_R-b9_KJ711147_SUBCLADE4:0.0000010290):0.0000010290):0.0167360103	(Chlamydomonad_sp._NDem9/21T-11d_AY220572_free_living:0.0184099247	(((Oophila_amblystomatidis_CA-3-8_KJ711161_SUBCLADE2:0.0000010290	Oophila_amblystomatidis_CA-2-5_KJ711151__SUBCLADE2:0.0035753253):0.0000010290	Oophila_amblystomatidis_BF-4-8_KJ711173_SUBCLADE2:0.0035700271):0.0063266635	((Oophila_amblystomatidis_RM-1_KJ711220_SUBCLADE1:0.0000010290	Oophila_amblystomatidis_Hb_cul-rk_KJ711137_SUBCLADE1:0.0000010290):0.0000010290	Oophila_amblystomatidis_GSa-ek11_KJ711190_SUBCLADE1:0.0000010290):0.0045657134):0.0056627646):0.0049140335):0.0100459568	(Chlamydomonas_acidophila_OU030/a_AJ628977_free_living:0.0157465688	Chlamydomonas_moewusii_CMU70786:0.0202460577):0.0071842401):0.0092322323):0.0523707480	JN903992.1_Spongiococcum_aplanosporum_SAG:0.0000025176):0.0053370862	AJ781311.1_Chlamydomonas_noctigama_SAG:0.0168815605):0.0000028265	AB058373.1_Chlamydomonas_parkeae_MBIC10599:0.0486296087):0.0321422839	(D86501.1_Carteria_crucifera:0.0000023673	((X56103.1_S.obliquus:0.0481808217	X13688.1:0.0488865468):0.0000021477	(U63101.1_Bracteacoccus_aerius:0.0308360475	AF182816.1_Aphanochaete_magnum_UTEXB1909:0.0470951222):0.0206730009):0.0550936884):0.0753821767):0.0094255744);
(AF395437.1_Characiosiphon_rivularisUTEX_LB1763:0.0696426583	((((Unique_28sequences:0.0000012567	((((Oophila_amblystomatidis_LA2008_KJ635658_USA_host:0.0000025377	Chlorococcum_rugosum_UTEX_1785_AB983621_Kawasaki_et_al_2015_USA_Port_Isabel_Texas_free_living:0.0189724186):0.0074844582	(Chlorococcum_microstigmatum_UTEX_1777_AB983616_Kawasaki_et_al_2015_USA_Elkhart_Indiana_free_living:0.0000030853	Chlorococcum_olefaciens_COU41176:0.0078821593):0.0192392821):0.0022409517	(KC986379.1_Haematococcus_pluvialis_KNU-F-2009-H1:0.0119244300	DQ009745.1_Brachiomonas_submarina_UTEX403:0.0231816219):0.0106801109):0.0016058641	((LC066328.1_Stephanosphaera_pluvialis_UTEX_771:0.0014645258	AB360748.1_Haematococcus_zimbabwiensis_SAG26.96:0.0079274823):0.0059988654	AB451188.1_Hamakko_caudatus:0.0000012567):0.0115243701):0.0000025172):0.0000023774	(Chlorococcum_diplobionticum_UTEX950_U70587_free_living:0.0382441460	Chlamydopodium_vacuolatum_UTEX2111_M63001_free_living:0.0115392157):0.0065825979):0.0076177302	Oophila_amblystomatidis_CT2007_KJ635657_USA_host:0.0361428430):0.0072537784	(Oophila_amblystomatidis_KY091670_Suddent_Tract:0.0000012567	Oophila_amblystomatidis_KY091671_Kingston:0.0000012567):0.0023143596):0.0305350705	(((((U41175.1_Tetracystis_aeria:0.0291962471	Chlamydomonas_moewusii_CMU70786:0.0023003223):0.0161227992	((((((Unique_4sequences:0.0000028991	((Oophila_amblystomatidis_BB_cul-B_KJ711138_SUBCLADE3:0.0000012567	(Oophila_amblystomatidis_BB_cul-J_KJ711136_SUBCLADE3:0.0000012567	Oophila_amblystomatidis_SL-3_KJ711225_SUBCLADE3:0.0000012567):0.0000012568):0.0000030303	Chlamydomonas_pseudogloeogama_AF517097:0.0158746189):0.0073899270):0.0000023077	Chlamydomonas_nasuta_NIES2225_AB701502_free_living:0.0195182808):0.0036236953	(Oophila_amblystomatidis_R-a2_KJ711140_SUBCLADE4:0.0000012567	Oophila_amblystomatidis_R-b7_KJ711145_SUBCLADE4:0.0000012567):0.0000012568):0.0000025596	Oophila_amblystomatidis_R-b9_KJ711147_SUBCLADE4:0.0000012567):0.0091120784	Chlamydomonad_sp._NDem9/21T-11d_AY220572_free_living:0.0104967564):0.0091172690	(((Oophila_amblystomatidis_CA-3-8_KJ711161_SUBCLADE2:0.0000012567	Oophila_amblystomatidis_BF-4-8_KJ711173_SUBCLADE2:0.0017656883):0.0000012568	Oophila_amblystomatidis_CA-2-5_KJ711151__SUBCLADE2:0.0053929089):0.0052799454	((Oophila_amblystomatidis_RM-1_KJ711220_SUBCLADE1:0.0000012567	Oophila_amblystomatidis_Hb_cul-rk_KJ711137_SUBCLADE1:0.0000012567):0.0000012568	Oophila_amblystomatidis_GSa-ek11_KJ711190_SUBCLADE1:0.0000012567):0.0037699792):0.0111516939):0.0404149099):0.0031343361	Chlamydomonas_acidophila_OU030/a_AJ628977_free_living:0.0056839701):0.0323903355	((AB058373.1_Chlamydomonas_parkeae_MBIC10599:0.0528168488	AJ781311.1_Chlamydomonas_noctigama_SAG:0.0310811703):0.0063279734	JN903992.1_Spongiococcum_aplanosporum_SAG:0.0158062856):0.0286876876):0.0387269609	(D86501.1_Carteria_crucifera:0.0385774631	((X56103.1_S.obliquus:0.0687385798	X13688.1:0.0591426162):0.0167465910	(U63101.1_Bracteacoccus_aerius:0.0472478309	AF182816.1_Aphanochaete_magnum_UTEXB1909:0.0723964523):0.0273652141):0.0274338126):0.0418415100):0.0344657226);
(AF395437.1_Characiosiphon_rivularisUTEX_LB1763:0.0331803945	((((Unique_28sequences:0.0000021207	((LC066328.1_Stephanosphaera_pluvialis_UTEX_771:0.0015500437	AB360748.1_Haematococcus_zimbabwiensis_SAG26.96:0.0135854923):0.0083552131	AB451188.1_Hamakko_caudatus:0.0033748871):0.0200030977):0.0018488586	(Oophila_amblystomatidis_LA2008_KJ635658_USA_host:0.0091848641	(Oophila_amblystomatidis_KY091670_Suddent_Tract:0.0000010300	Oophila_amblystomatidis_KY091671_Kingston:0.0000010300):0.0092968975):0.0062490127):0.0000026240	(((Chlorococcum_diplobionticum_UTEX950_U70587_free_living:0.0053357364	(D86501.1_Carteria_crucifera:0.0189366143	((X56103.1_S.obliquus:0.0341129333	(U63101.1_Bracteacoccus_aerius:0.0293693753	AF182816.1_Aphanochaete_magnum_UTEXB1909:0.0449075192):0.0083525996):0.0065002037	X13688.1:0.0362417011):0.0357365289):0.0753541047):0.0076622027	Chlorococcum_rugosum_UTEX_1785_AB983621_Kawasaki_et_al_2015_USA_Port_Isabel_Texas_free_living:0.0188184546):0.0040638245	((Chlorococcum_microstigmatum_UTEX_1777_AB983616_Kawasaki_et_al_2015_USA_Elkhart_Indiana_free_living:0.0035391095	Chlorococcum_olefaciens_COU41176:0.0019963494):0.0254905678	Chlamydopodium_vacuolatum_UTEX2111_M63001_free_living:0.0044615454):0.0182701445):0.0089710692):0.0015935914	((KC986379.1_Haematococcus_pluvialis_KNU-F-2009-H1:0.0078778778	DQ009745.1_Brachiomonas_submarina_UTEX403:0.0159533879):0.0112967656	((((U41175.1_Tetracystis_aeria:0.0149399323	Chlamydomonas_moewusii_CMU70786:0.0161505188):0.0095069796	((((((((Unique_4sequences:0.0000010300	Oophila_amblystomatidis_R-b7_KJ711145_SUBCLADE4:0.0000010300):0.0000010300	(Oophila_amblystomatidis_R-a2_KJ711140_SUBCLADE4:0.0018130833	Oophila_amblystomatidis_R-b9_KJ711147_SUBCLADE4:0.0000010300):0.0000023745):0.0036572652	Oophila_amblystomatidis_SL-3_KJ711225_SUBCLADE3:0.0000021833):0.0036335393	Chlamydomonas_pseudogloeogama_AF517097:0.0140224929):0.0000361716	(Oophila_amblystomatidis_BB_cul-B_KJ711138_SUBCLADE3:0.0000010300	Oophila_amblystomatidis_BB_cul-J_KJ711136_SUBCLADE3:0.0000010300):0.0000023548):0.0080101108	Chlamydomonas_nasuta_NIES2225_AB701502_free_living:0.0103832354):0.0061154353	Chlamydomonad_sp._NDem9/21T-11d_AY220572_free_living:0.0263522172):0.0065308124	(((Oophila_amblystomatidis_CA-3-8_KJ711161_SUBCLADE2:0.0000028306	Oophila_amblystomatidis_CA-2-5_KJ711151__SUBCLADE2:0.0018170407):0.0000027594	Oophila_amblystomatidis_BF-4-8_KJ711173_SUBCLADE2:0.0018178287):0.0000021812	((Oophila_amblystomatidis_RM-1_KJ711220_SUBCLADE1:0.0000010300	Oophila_amblystomatidis_GSa-ek11_KJ711190_SUBCLADE1:0.0000010300):0.0000022831	Oophila_amblystomatidis_Hb_cul-rk_KJ711137_SUBCLADE1:0.0000021798):0.0092480533):0.0147679407):0.0139940670):0.0051530027	Chlamydomonas_acidophila_OU030/a_AJ628977_free_living:0.0186328002):0.0186843565	((AB058373.1_Chlamydomonas_parkeae_MBIC10599:0.0453463406	JN903992.1_Spongiococcum_aplanosporum_SAG:0.0253031308):0.0000026181	AJ781311.1_Chlamydomonas_noctigama_SAG:0.0146116748):0.0163998091):0.0543210883):0.0094746974):0.0054521951	Oophila_amblystomatidis_CT2007_KJ635657_USA_host:0.0309726730);
(AF395437.1_Characiosiphon_rivularisUTEX_LB1763:0.0343325252	((((Unique_28sequences:0.0000010471	((LC066328.1_Stephanosphaera_pluvialis_UTEX_771:0.0000010471	AB360748.1_Haematococcus_zimbabwiensis_SAG26.96:0.0053834423):0.0035637370	AB451188.1_Hamakko_caudatus:0.0000028369):0.0092160252):0.0055067719	(((Oophila_amblystomatidis_LA2008_KJ635658_USA_host:0.0054687017	Chlorococcum_rugosum_UTEX_1785_AB983621_Kawasaki_et_al_2015_USA_Port_Isabel_Texas_free_living:0.0074496786):0.0037868890	Oophila_amblystomatidis_CT2007_KJ635657_USA_host:0.0093824432):0.0030546886	(Oophila_amblystomatidis_KY091670_Suddent_Tract:0.0000010471	Oophila_amblystomatidis_KY091671_Kingston:0.0000010471):0.0071854222):0.0024767526):0.0062670741	((KC986379.1_Haematococcus_pluvialis_KNU-F-2009-H1:0.0227584929	(DQ009745.1_Brachiomonas_submarina_UTEX403:0.0005607535	(((U41175.1_Tetracystis_aeria:0.0000029480	(((((((Unique_4sequences:0.0000021260	((((Oophila_amblystomatidis_BB_cul-B_KJ711138_SUBCLADE3:0.0000010471	Oophila_amblystomatidis_BB_cul-J_KJ711136_SUBCLADE3:0.0000010471):0.0035940248	Chlamydomonas_pseudogloeogama_AF517097:0.0212608909):0.0000026137	Oophila_amblystomatidis_SL-3_KJ711225_SUBCLADE3:0.0000010471):0.0054094344	Chlamydomonas_nasuta_NIES2225_AB701502_free_living:0.0110900206):0.0000023607):0.0035886942	(Oophila_amblystomatidis_R-a2_KJ711140_SUBCLADE4:0.0000024184	Oophila_amblystomatidis_R-b9_KJ711147_SUBCLADE4:0.0000020954):0.0054066626):0.0000029739	Oophila_amblystomatidis_R-b7_KJ711145_SUBCLADE4:0.0017826726):0.0107768222	Chlamydomonad_sp._NDem9/21T-11d_AY220572_free_living:0.0063987794):0.0023980099	(((Oophila_amblystomatidis_CA-3-8_KJ711161_SUBCLADE2:0.0000010471	Oophila_amblystomatidis_CA-2-5_KJ711151__SUBCLADE2:0.0017865473):0.0000010471	Oophila_amblystomatidis_BF-4-8_KJ711173_SUBCLADE2:0.0017846003):0.0017847071	(Oophila_amblystomatidis_RM-1_KJ711220_SUBCLADE1:0.0017856800	(Oophila_amblystomatidis_Hb_cul-rk_KJ711137_SUBCLADE1:0.0000010471	Oophila_amblystomatidis_GSa-ek11_KJ711190_SUBCLADE1:0.0000010471):0.0000010471):0.0000021943):0.0154407976):0.0270841233	Chlamydomonas_acidophila_OU030/a_AJ628977_free_living:0.0237967970):0.0000026921	Chlamydomonas_moewusii_CMU70786:0.0269335596):0.0174026370):0.0429362564	(AB058373.1_Chlamydomonas_parkeae_MBIC10599:0.0490994072	JN903992.1_Spongiococcum_aplanosporum_SAG:0.0033364064):0.0107729707):0.0213058581	AJ781311.1_Chlamydomonas_noctigama_SAG:0.0000025270):0.0565308839):0.0097701802):0.0120557887	((Chlorococcum_microstigmatum_UTEX_1777_AB983616_Kawasaki_et_al_2015_USA_Elkhart_Indiana_free_living:0.0000010471	Chlorococcum_olefaciens_COU41176:0.0054223574):0.0089494260	Chlamydopodium_vacuolatum_UTEX2111_M63001_free_living:0.0021274913):0.0216188288):0.0000027228):0.0139668813	Chlorococcum_diplobionticum_UTEX950_U70587_free_living:0.0119913272):0.0016102396	(D86501.1_Carteria_crucifera:0.0483876817	(((X56103.1_S.obliquus:0.0356185829	X13688.1:0.0463342320):0.0008368828	AF182816.1_Aphanochaete_magnum_UTEXB1909:0.0506614870):0.0150673409	U63101.1_Bracteacoccus_aerius:0.0155986122):0.0140241871):0.0233109337);
(AF395437.1_Characiosiphon_rivularisUTEX_LB1763:0.0407309821	(((((Unique_28sequences:0.0000029490	((LC066328.1_Stephanosphaera_pluvialis_UTEX_771:0.0013064910	AB360748.1_Haematococcus_zimbabwiensis_SAG26.96:0.0080267109):0.0080320547	AB451188.1_Hamakko_caudatus:0.0000031445):0.0176710271):0.0018949496	((Chlorococcum_diplobionticum_UTEX950_U70587_free_living:0.0230935928	((Chlorococcum_microstigmatum_UTEX_1777_AB983616_Kawasaki_et_al_2015_USA_Elkhart_Indiana_free_living:0.0000013448	Chlorococcum_olefaciens_COU41176:0.0018216702):0.0110288401	Chlamydopodium_vacuolatum_UTEX2111_M63001_free_living:0.0107292744):0.0158698398):0.0000035612	(KC986379.1_Haematococcus_pluvialis_KNU-F-2009-H1:0.0101557748	DQ009745.1_Brachiomonas_submarina_UTEX403:0.0182610202):0.0130541822):0.0061107092):0.0000035632	(Oophila_amblystomatidis_LA2008_KJ635658_USA_host:0.0000027425	Chlorococcum_rugosum_UTEX_1785_AB983621_Kawasaki_et_al_2015_USA_Port_Isabel_Texas_free_living:0.0229224548):0.0114053712):0.0067188338	(Oophila_amblystomatidis_KY091670_Suddent_Tract:0.0000013448	Oophila_amblystomatidis_KY091671_Kingston:0.0000013448):0.0125548042):0.0000031659	Oophila_amblystomatidis_CT2007_KJ635657_USA_host:0.0301457387):0.0200475363	(((((((U41175.1_Tetracystis_aeria:0.0169303444	Chlamydomonas_moewusii_CMU70786:0.0165117023):0.0121270616	Chlamydomonas_acidophila_OU030/a_AJ628977_free_living:0.0073130203):0.0064835874	(((((Unique_4sequences:0.0000013448	(((Oophila_amblystomatidis_BB_cul-B_KJ711138_SUBCLADE3:0.0000013448	Oophila_amblystomatidis_BB_cul-J_KJ711136_SUBCLADE3:0.0000013448):0.0032224023	Chlamydomonas_pseudogloeogama_AF517097:0.0146136541):0.0024053145	Oophila_amblystomatidis_SL-3_KJ711225_SUBCLADE3:0.0000027737):0.0074530754):0.0000037514	Chlamydomonas_nasuta_NIES2225_AB701502_free_living:0.0262405189):0.0074557055	Oophila_amblystomatidis_R-b7_KJ711145_SUBCLADE4:0.0018438571):0.0000039437	(Oophila_amblystomatidis_R-a2_KJ711140_SUBCLADE4:0.0000036914	Oophila_amblystomatidis_R-b9_KJ711147_SUBCLADE4:0.0000013448):0.0017936359):0.0216003343	(Chlamydomonad_sp._NDem9/21T-11d_AY220572_free_living:0.0172074127	(((Oophila_amblystomatidis_CA-3-8_KJ711161_SUBCLADE2:0.0000013448	Oophila_amblystomatidis_CA-2-5_KJ711151__SUBCLADE2:0.0055637996):0.0000013448	Oophila_amblystomatidis_BF-4-8_KJ711173_SUBCLADE2:0.0018231456):0.0040036983	(Oophila_amblystomatidis_RM-1_KJ711220_SUBCLADE1:0.0055541154	(Oophila_amblystomatidis_Hb_cul-rk_KJ711137_SUBCLADE1:0.0000013448	Oophila_amblystomatidis_GSa-ek11_KJ711190_SUBCLADE1:0.0000013448):0.0000013448):0.0071656929):0.0106705148):0.0145007417):0.0045454538):0.0320331265	JN903992.1_Spongiococcum_aplanosporum_SAG:0.0031921523):0.0092770166	AB058373.1_Chlamydomonas_parkeae_MBIC10599:0.0454772886):0.0104092914	AJ781311.1_Chlamydomonas_noctigama_SAG:0.0042914663):0.0527163179	(D86501.1_Carteria_crucifera:0.0432460941	((X56103.1_S.obliquus:0.0560459201	X13688.1:0.0366767417):0.0072785225	(U63101.1_Bracteacoccus_aerius:0.0149061755	AF182816.1_Aphanochaete_magnum_UTEXB1909:0.0495323114):0.0138117793):0.0261427478):0.0280743347):0.0269369166);
(AF395437.1_Characiosiphon_rivularisUTEX_LB1763:0.0606896641	((((Unique_28sequences:0.0000010391	((LC066328.1_Stephanosphaera_pluvialis_UTEX_771:0.0000010391	AB451188.1_Hamakko_caudatus:0.0036837767):0.0054642553	AB360748.1_Haematococcus_zimbabwiensis_SAG26.96:0.0039063105):0.0176914308):0.0018651676	((Oophila_amblystomatidis_KY091670_Suddent_Tract:0.0000010391	Oophila_amblystomatidis_KY091671_Kingston:0.0000010391):0.0136792972	((Chlorococcum_diplobionticum_UTEX950_U70587_free_living:0.0287075399	(((DQ009745.1_Brachiomonas_submarina_UTEX403:0.0000029114	((((((U41175.1_Tetracystis_aeria:0.0215438646	Chlamydomonas_moewusii_CMU70786:0.0229402528):0.0049467216	Chlamydomonas_acidophila_OU030/a_AJ628977_free_living:0.0260995874):0.0115652315	((((Unique_4sequences:0.0000025059	(((Oophila_amblystomatidis_BB_cul-B_KJ711138_SUBCLADE3:0.0000010391	Oophila_amblystomatidis_BB_cul-J_KJ711136_SUBCLADE3:0.0000010391):0.0055037329	Chlamydomonas_pseudogloeogama_AF517097:0.0094842031):0.0001422396	Oophila_amblystomatidis_SL-3_KJ711225_SUBCLADE3:0.0000029938):0.0056285184):0.0000021864	((Oophila_amblystomatidis_R-a2_KJ711140_SUBCLADE4:0.0018469041	Oophila_amblystomatidis_R-b9_KJ711147_SUBCLADE4:0.0000010391):0.0000027043	Oophila_amblystomatidis_R-b7_KJ711145_SUBCLADE4:0.0000010391):0.0037237214):0.0154500701	Chlamydomonas_nasuta_NIES2225_AB701502_free_living:0.0047467637):0.0108818596	(Chlamydomonad_sp._NDem9/21T-11d_AY220572_free_living:0.0039776780	(((Oophila_amblystomatidis_CA-3-8_KJ711161_SUBCLADE2:0.0000010391	Oophila_amblystomatidis_CA-2-5_KJ711151__SUBCLADE2:0.0000010391):0.0000010391	Oophila_amblystomatidis_BF-4-8_KJ711173_SUBCLADE2:0.0095257815):0.0096457316	(Oophila_amblystomatidis_RM-1_KJ711220_SUBCLADE1:0.0037239063	(Oophila_amblystomatidis_Hb_cul-rk_KJ711137_SUBCLADE1:0.0000010391	Oophila_amblystomatidis_GSa-ek11_KJ711190_SUBCLADE1:0.0000010391):0.0000010391):0.0017306271):0.0122547625):0.0108353538):0.0223340330):0.0348809999	JN903992.1_Spongiococcum_aplanosporum_SAG:0.0078932051):0.0233496986	AB058373.1_Chlamydomonas_parkeae_MBIC10599:0.0389638305):0.0227516701	AJ781311.1_Chlamydomonas_noctigama_SAG:0.0000027219):0.0805890645):0.0079761276	(D86501.1_Carteria_crucifera:0.0302621456	((X56103.1_S.obliquus:0.0627822022	X13688.1:0.0358344603):0.0000030447	(U63101.1_Bracteacoccus_aerius:0.0294269569	AF182816.1_Aphanochaete_magnum_UTEXB1909:0.0457913168):0.0104099896):0.0307094801):0.0592519345):0.0106078395	((Chlorococcum_microstigmatum_UTEX_1777_AB983616_Kawasaki_et_al_2015_USA_Elkhart_Indiana_free_living:0.0000010391	Chlorococcum_olefaciens_COU41176:0.0037561877):0.0199227749	Chlamydopodium_vacuolatum_UTEX2111_M63001_free_living:0.0105310547):0.0243235319):0.0058050058):0.0000020533	KC986379.1_Haematococcus_pluvialis_KNU-F-2009-H1:0.0217613448):0.0036487072):0.0021770614):0.0043955075	Oophila_amblystomatidis_LA2008_KJ635658_USA_host:0.0069994140):0.0066127905	Chlorococcum_rugosum_UTEX_1785_AB983621_Kawasaki_et_al_2015_USA_Port_Isabel_Texas_free_living:0.0216243481):0.0170820715	Oophila_amblystomatidis_CT2007_KJ635657_USA_host:0.0089482375);
(AF395437.1_Characiosiphon_rivularisUTEX_LB1763:0.0472061490	((Unique_28sequences:0.0000024985	((LC066328.1_Stephanosphaera_pluvialis_UTEX_771:0.0036557126	AB360748.1_Haematococcus_zimbabwiensis_SAG26.96:0.0096636021):0.0060251853	AB451188.1_Hamakko_caudatus:0.0016148736):0.0159569181):0.0055861276	((Oophila_amblystomatidis_KY091670_Suddent_Tract:0.0000011068	Oophila_amblystomatidis_KY091671_Kingston:0.0000011068):0.0139077505	(((Chlorococcum_diplobionticum_UTEX950_U70587_free_living:0.0136583242	(D86501.1_Carteria_crucifera:0.0604571726	((X56103.1_S.obliquus:0.0403874047	(X13688.1:0.0548033125	AF182816.1_Aphanochaete_magnum_UTEXB1909:0.0539489402):0.0000028945):0.0138434664	U63101.1_Bracteacoccus_aerius:0.0388299661):0.0091945065):0.0486081018):0.0096472361	((Chlorococcum_microstigmatum_UTEX_1777_AB983616_Kawasaki_et_al_2015_USA_Elkhart_Indiana_free_living:0.0000011068	Chlorococcum_olefaciens_COU41176:0.0036518054):0.0096568815	Chlamydopodium_vacuolatum_UTEX2111_M63001_free_living:0.0033853716):0.0097358052):0.0000024311	(KC986379.1_Haematococcus_pluvialis_KNU-F-2009-H1:0.0095991638	(DQ009745.1_Brachiomonas_submarina_UTEX403:0.0073896291	((((U41175.1_Tetracystis_aeria:0.0151469560	((((((Unique_4sequences:0.0000011068	(((Oophila_amblystomatidis_R-a2_KJ711140_SUBCLADE4:0.0000021082	Oophila_amblystomatidis_R-b9_KJ711147_SUBCLADE4:0.0000011068):0.0055629211	Oophila_amblystomatidis_R-b7_KJ711145_SUBCLADE4:0.0017346666):0.0056269101	Chlamydomonas_nasuta_NIES2225_AB701502_free_living:0.0092477146):0.0000022054):0.0055141203	Oophila_amblystomatidis_SL-3_KJ711225_SUBCLADE3:0.0000011068):0.0093840736	(Oophila_amblystomatidis_BB_cul-B_KJ711138_SUBCLADE3:0.0000011068	Oophila_amblystomatidis_BB_cul-J_KJ711136_SUBCLADE3:0.0000011068):0.0000030629):0.0107871885	Chlamydomonas_pseudogloeogama_AF517097:0.0118139714):0.0085296964	(Chlamydomonad_sp._NDem9/21T-11d_AY220572_free_living:0.0266065412	(((Oophila_amblystomatidis_CA-3-8_KJ711161_SUBCLADE2:0.0000011068	Oophila_amblystomatidis_CA-2-5_KJ711151__SUBCLADE2:0.0000011068):0.0000021740	Oophila_amblystomatidis_BF-4-8_KJ711173_SUBCLADE2:0.0055027344):0.0054751121	((Oophila_amblystomatidis_RM-1_KJ711220_SUBCLADE1:0.0000011068	Oophila_amblystomatidis_GSa-ek11_KJ711190_SUBCLADE1:0.0000011068):0.0000011068	Oophila_amblystomatidis_Hb_cul-rk_KJ711137_SUBCLADE1:0.0000011068):0.0000023348):0.0176619525):0.0035309449):0.0103418394	(Chlamydomonas_acidophila_OU030/a_AJ628977_free_living:0.0038980361	Chlamydomonas_moewusii_CMU70786:0.0208503509):0.0028316041):0.0190557564):0.0140131901	JN903992.1_Spongiococcum_aplanosporum_SAG:0.0084696543):0.0020382668	AB058373.1_Chlamydomonas_parkeae_MBIC10599:0.0372376540):0.0190541139	AJ781311.1_Chlamydomonas_noctigama_SAG:0.0000022612):0.0642120148):0.0046386285):0.0161623025):0.0038520082):0.0018572515):0.0000022033	((Oophila_amblystomatidis_LA2008_KJ635658_USA_host:0.0015551659	Chlorococcum_rugosum_UTEX_1785_AB983621_Kawasaki_et_al_2015_USA_Port_Isabel_Texas_free_living:0.0163988622):0.0035246820	Oophila_amblystomatidis_CT2007_KJ635657_USA_host:0.0215479677):0.0120163260);
(AF395437.1_Characiosiphon_rivularisUTEX_LB1763:0.0364995681	((Unique_28sequences:0.0000045483	((Oophila_amblystomatidis_LA2008_KJ635658_USA_host:0.0174427402	((LC066328.1_Stephanosphaera_pluvialis_UTEX_771:0.0000018663	AB360748.1_Haematococcus_zimbabwiensis_SAG26.96:0.0000018663):0.0063498007	AB451188.1_Hamakko_caudatus:0.0046312528):0.0184811464):0.0000036122	((Oophila_amblystomatidis_KY091670_Suddent_Tract:0.0000018663	Oophila_amblystomatidis_KY091671_Kingston:0.0000018663):0.0114580130	((((Chlorococcum_diplobionticum_UTEX950_U70587_free_living:0.0046635911	(D86501.1_Carteria_crucifera:0.0208297046	((X56103.1_S.obliquus:0.0485500069	(U63101.1_Bracteacoccus_aerius:0.0426147391	AF182816.1_Aphanochaete_magnum_UTEXB1909:0.1028853253):0.0389696196):0.0000031783	X13688.1:0.0275477264):0.0319566088):0.0832325022):0.0068520036	Chlorococcum_rugosum_UTEX_1785_AB983621_Kawasaki_et_al_2015_USA_Port_Isabel_Texas_free_living:0.0123598411):0.0097999724	((Chlorococcum_microstigmatum_UTEX_1777_AB983616_Kawasaki_et_al_2015_USA_Elkhart_Indiana_free_living:0.0000018663	Chlorococcum_olefaciens_COU41176:0.0017654830):0.0351493213	Chlamydopodium_vacuolatum_UTEX2111_M63001_free_living:0.0041093138):0.0290739875):0.0062129926	(KC986379.1_Haematococcus_pluvialis_KNU-F-2009-H1:0.0077923554	DQ009745.1_Brachiomonas_submarina_UTEX403:0.0289649136):0.0342346973):0.0000043681):0.0037806979):0.0000035142):0.0093089560	Oophila_amblystomatidis_CT2007_KJ635657_USA_host:0.0208423384):0.0136155683	(((((U41175.1_Tetracystis_aeria:0.0028473334	((AB058373.1_Chlamydomonas_parkeae_MBIC10599:0.0657757869	AJ781311.1_Chlamydomonas_noctigama_SAG:0.0217701593):0.0048773645	JN903992.1_Spongiococcum_aplanosporum_SAG:0.0008977678):0.0622902246):0.0057700037	(Chlamydomonas_acidophila_OU030/a_AJ628977_free_living:0.0117637982	Chlamydomonas_moewusii_CMU70786:0.0207134561):0.0009662278):0.0113905320	(Chlamydomonad_sp._NDem9/21T-11d_AY220572_free_living:0.0073303287	(((Oophila_amblystomatidis_CA-3-8_KJ711161_SUBCLADE2:0.0000018663	((Oophila_amblystomatidis_RM-1_KJ711220_SUBCLADE1:0.0017739392	Oophila_amblystomatidis_Hb_cul-rk_KJ711137_SUBCLADE1:0.0000018663):0.0000018661	Oophila_amblystomatidis_GSa-ek11_KJ711190_SUBCLADE1:0.0000018663):0.0000018661):0.0000018661	Oophila_amblystomatidis_CA-2-5_KJ711151__SUBCLADE2:0.0054133006):0.0000018661	Oophila_amblystomatidis_BF-4-8_KJ711173_SUBCLADE2:0.0091528055):0.0096387676):0.0035973963):0.0180042122	Chlamydomonas_nasuta_NIES2225_AB701502_free_living:0.0060877302):0.0088858316	(((Unique_4sequences:0.0000033491	((Oophila_amblystomatidis_R-a2_KJ711140_SUBCLADE4:0.0000039232	(Oophila_amblystomatidis_R-b9_KJ711147_SUBCLADE4:0.0000018663	Chlamydomonas_pseudogloeogama_AF517097:0.0273606267):0.0000036331):0.0000036137	Oophila_amblystomatidis_R-b7_KJ711145_SUBCLADE4:0.0017648992):0.0053792794):0.0017693174	Oophila_amblystomatidis_SL-3_KJ711225_SUBCLADE3:0.0000036348):0.0054131266	(Oophila_amblystomatidis_BB_cul-B_KJ711138_SUBCLADE3:0.0000018663	Oophila_amblystomatidis_BB_cul-J_KJ711136_SUBCLADE3:0.0000018663):0.0000032490):0.0000036326):0.0619468654);
(AF395437.1_Characiosiphon_rivularisUTEX_LB1763:0.0313765023	(((((Unique_28sequences:0.0018992123	((Oophila_amblystomatidis_LA2008_KJ635658_USA_host:0.0017344105	Chlorococcum_rugosum_UTEX_1785_AB983621_Kawasaki_et_al_2015_USA_Port_Isabel_Texas_free_living:0.0095899631):0.0076163892	(((LC066328.1_Stephanosphaera_pluvialis_UTEX_771:0.0000009966	AB360748.1_Haematococcus_zimbabwiensis_SAG26.96:0.0036949973):0.0113153437	AB451188.1_Hamakko_caudatus:0.0000009966):0.0153694089	(Oophila_amblystomatidis_KY091670_Suddent_Tract:0.0000009966	Oophila_amblystomatidis_KY091671_Kingston:0.0000009966):0.0000009966):0.0000009966):0.0037177091):0.0000887992	Oophila_amblystomatidis_CT2007_KJ635657_USA_host:0.0197290042):0.0023625664	Chlorococcum_diplobionticum_UTEX950_U70587_free_living:0.0120368424):0.0000009966	((Chlorococcum_microstigmatum_UTEX_1777_AB983616_Kawasaki_et_al_2015_USA_Elkhart_Indiana_free_living:0.0000009966	Chlorococcum_olefaciens_COU41176:0.0036899205):0.0116773512	Chlamydopodium_vacuolatum_UTEX2111_M63001_free_living:0.0000026968):0.0107500351):0.0187572714	(KC986379.1_Haematococcus_pluvialis_KNU-F-2009-H1:0.0115501289	DQ009745.1_Brachiomonas_submarina_UTEX403:0.0019535970):0.0083155267):0.0130207210	(((((U41175.1_Tetracystis_aeria:0.0075815015	Chlamydomonas_moewusii_CMU70786:0.0168442784):0.0041367807	Chlamydomonas_acidophila_OU030/a_AJ628977_free_living:0.0097855768):0.0023803921	((((((Unique_4sequences:0.0000027224	(((Oophila_amblystomatidis_BB_cul-B_KJ711138_SUBCLADE3:0.0000009966	Oophila_amblystomatidis_BB_cul-J_KJ711136_SUBCLADE3:0.0000009966):0.0001302500	Chlamydomonas_pseudogloeogama_AF517097:0.0208973139):0.0034945687	Oophila_amblystomatidis_SL-3_KJ711225_SUBCLADE3:0.0000009966):0.0036069722):0.0036015760	Oophila_amblystomatidis_R-b7_KJ711145_SUBCLADE4:0.0054507940):0.0000009966	(Oophila_amblystomatidis_R-a2_KJ711140_SUBCLADE4:0.0000023443	Oophila_amblystomatidis_R-b9_KJ711147_SUBCLADE4:0.0000009966):0.0017741009):0.0019708971	((Oophila_amblystomatidis_CA-3-8_KJ711161_SUBCLADE2:0.0000009966	((Oophila_amblystomatidis_RM-1_KJ711220_SUBCLADE1:0.0000009966	(Oophila_amblystomatidis_Hb_cul-rk_KJ711137_SUBCLADE1:0.0000009966	Oophila_amblystomatidis_GSa-ek11_KJ711190_SUBCLADE1:0.0000009966):0.0000009966):0.0036335707	Oophila_amblystomatidis_CA-2-5_KJ711151__SUBCLADE2:0.0036363281):0.0000009966):0.0000009966	Oophila_amblystomatidis_BF-4-8_KJ711173_SUBCLADE2:0.0093571704):0.0179300736):0.0072614335	Chlamydomonad_sp._NDem9/21T-11d_AY220572_free_living:0.0115296053):0.0000023312	Chlamydomonas_nasuta_NIES2225_AB701502_free_living:0.0093896111):0.0099680140):0.0151129348	((AB058373.1_Chlamydomonas_parkeae_MBIC10599:0.0215992789	AJ781311.1_Chlamydomonas_noctigama_SAG:0.0079401338):0.0000027177	JN903992.1_Spongiococcum_aplanosporum_SAG:0.0044327864):0.0195628669):0.0352263380	(D86501.1_Carteria_crucifera:0.0194343859	((X56103.1_S.obliquus:0.0431248440	X13688.1:0.0520350375):0.0200180083	(U63101.1_Bracteacoccus_aerius:0.0303877449	AF182816.1_Aphanochaete_magnum_UTEXB1909:0.0547272529):0.0000021086):0.0148976116):0.0303337655):0.0000024344);
(AF395437.1_Characiosiphon_rivularisUTEX_LB1763:0.0364313257	((((Unique_28sequences:0.0000012011	((LC066328.1_Stephanosphaera_pluvialis_UTEX_771:0.0013634118	AB360748.1_Haematococcus_zimbabwiensis_SAG26.96:0.0155858306):0.0040055659	AB451188.1_Hamakko_caudatus:0.0000027839):0.0169309366):0.0019331885	(Oophila_amblystomatidis_LA2008_KJ635658_USA_host:0.0030653963	(KC986379.1_Haematococcus_pluvialis_KNU-F-2009-H1:0.0200913580	(DQ009745.1_Brachiomonas_submarina_UTEX403:0.0057242803	(((((U41175.1_Tetracystis_aeria:0.0000024824	(((((((Unique_4sequences:0.0000030461	(((Oophila_amblystomatidis_BB_cul-B_KJ711138_SUBCLADE3:0.0000012011	Oophila_amblystomatidis_BB_cul-J_KJ711136_SUBCLADE3:0.0000012011):0.0016912370	Chlamydomonas_pseudogloeogama_AF517097:0.0346002599):0.0000986411	Oophila_amblystomatidis_SL-3_KJ711225_SUBCLADE3:0.0000033000):0.0072641864):0.0000025999	Chlamydomonas_nasuta_NIES2225_AB701502_free_living:0.0110305623):0.0035792805	Oophila_amblystomatidis_R-b7_KJ711145_SUBCLADE4:0.0035755232):0.0000025355	(Oophila_amblystomatidis_R-a2_KJ711140_SUBCLADE4:0.0017627779	Oophila_amblystomatidis_R-b9_KJ711147_SUBCLADE4:0.0000012011):0.0000025005):0.0081452118	(Chlamydomonad_sp._NDem9/21T-11d_AY220572_free_living:0.0167898656	(((Oophila_amblystomatidis_CA-3-8_KJ711161_SUBCLADE2:0.0000012011	Oophila_amblystomatidis_BF-4-8_KJ711173_SUBCLADE2:0.0000012011):0.0000012011	Oophila_amblystomatidis_CA-2-5_KJ711151__SUBCLADE2:0.0017869946):0.0017810819	(Oophila_amblystomatidis_RM-1_KJ711220_SUBCLADE1:0.0000012011	(Oophila_amblystomatidis_Hb_cul-rk_KJ711137_SUBCLADE1:0.0000012011	Oophila_amblystomatidis_GSa-ek11_KJ711190_SUBCLADE1:0.0000012011):0.0000012011):0.0000032621):0.0150948529):0.0157225906):0.0218737381	Chlamydomonas_acidophila_OU030/a_AJ628977_free_living:0.0047811963):0.0134412199	Chlamydomonas_moewusii_CMU70786:0.0097736796):0.0201338315):0.0317026688	AJ781311.1_Chlamydomonas_noctigama_SAG:0.0039473625):0.0015221745	AB058373.1_Chlamydomonas_parkeae_MBIC10599:0.0395145574):0.0185487062	JN903992.1_Spongiococcum_aplanosporum_SAG:0.0030875551):0.0417800525	(D86501.1_Carteria_crucifera:0.0675327099	((X56103.1_S.obliquus:0.0293459613	X13688.1:0.0356111169):0.0245221610	(U63101.1_Bracteacoccus_aerius:0.0205013317	AF182816.1_Aphanochaete_magnum_UTEXB1909:0.0568731345):0.0047102131):0.0200246253):0.0230617112):0.0171172637):0.0109351158):0.0205183078):0.0096240964):0.0000028243	((Chlorococcum_diplobionticum_UTEX950_U70587_free_living:0.0176616816	((Chlorococcum_microstigmatum_UTEX_1777_AB983616_Kawasaki_et_al_2015_USA_Elkhart_Indiana_free_living:0.0094115487	Chlorococcum_olefaciens_COU41176:0.0036378362):0.0149119986	Chlamydopodium_vacuolatum_UTEX2111_M63001_free_living:0.0011686930):0.0190537975):0.0042667086	Chlorococcum_rugosum_UTEX_1785_AB983621_Kawasaki_et_al_2015_USA_Port_Isabel_Texas_free_living:0.0227537211):0.0045739154):0.0021246905	(Oophila_amblystomatidis_KY091670_Suddent_Tract:0.0000012011	Oophila_amblystomatidis_KY091671_Kingston:0.0000012011):0.0053909645):0.0170853912	Oophila_amblystomatidis_CT2007_KJ635657_USA_host:0.0024431080);
(AF395437.1_Characiosiphon_rivularisUTEX_LB1763:0.0506735425	((((Unique_28sequences:0.0000010506	((LC066328.1_Stephanosphaera_pluvialis_UTEX_771:0.0017030903	AB360748.1_Haematococcus_zimbabwiensis_SAG26.96:0.0074721027):0.0037009716	AB451188.1_Hamakko_caudatus:0.0000024463):0.0110590122):0.0054606275	((Oophila_amblystomatidis_LA2008_KJ635658_USA_host:0.0017504072	Chlorococcum_rugosum_UTEX_1785_AB983621_Kawasaki_et_al_2015_USA_Port_Isabel_Texas_free_living:0.0094801374):0.0016317089	Oophila_amblystomatidis_CT2007_KJ635657_USA_host:0.0200863303):0.0056616395):0.0023195785	Chlorococcum_diplobionticum_UTEX950_U70587_free_living:0.0147282098):0.0034611174	((KC986379.1_Haematococcus_pluvialis_KNU-F-2009-H1:0.0006090879	(DQ009745.1_Brachiomonas_submarina_UTEX403:0.0000025354	(((((U41175.1_Tetracystis_aeria:0.0153328746	Chlamydomonas_moewusii_CMU70786:0.0258756437):0.0132714506	(((((Unique_4sequences:0.0000023925	(((Oophila_amblystomatidis_BB_cul-B_KJ711138_SUBCLADE3:0.0000026432	Oophila_amblystomatidis_BB_cul-J_KJ711136_SUBCLADE3:0.0000010506):0.0017813915	Chlamydomonas_pseudogloeogama_AF517097:0.0200179062):0.0000026228	Oophila_amblystomatidis_SL-3_KJ711225_SUBCLADE3:0.0000025363):0.0090860138):0.0000024156	((Oophila_amblystomatidis_R-a2_KJ711140_SUBCLADE4:0.0000026777	Oophila_amblystomatidis_R-b9_KJ711147_SUBCLADE4:0.0000022629):0.0054195132	Oophila_amblystomatidis_R-b7_KJ711145_SUBCLADE4:0.0017750670):0.0017932560):0.0079985502	Chlamydomonas_nasuta_NIES2225_AB701502_free_living:0.0103734737):0.0186838159	Chlamydomonad_sp._NDem9/21T-11d_AY220572_free_living:0.0162985543):0.0127586942	((Oophila_amblystomatidis_CA-3-8_KJ711161_SUBCLADE2:0.0000010506	(Oophila_amblystomatidis_BF-4-8_KJ711173_SUBCLADE2:0.0017797057	Oophila_amblystomatidis_CA-2-5_KJ711151__SUBCLADE2:0.0072337911):0.0000010507):0.0055036637	(Oophila_amblystomatidis_RM-1_KJ711220_SUBCLADE1:0.0053947529	(Oophila_amblystomatidis_Hb_cul-rk_KJ711137_SUBCLADE1:0.0000010506	Oophila_amblystomatidis_GSa-ek11_KJ711190_SUBCLADE1:0.0000010506):0.0000010507):0.0016939266):0.0060620211):0.0096282676):0.0131936849	Chlamydomonas_acidophila_OU030/a_AJ628977_free_living:0.0136839765):0.0253438621	((AB058373.1_Chlamydomonas_parkeae_MBIC10599:0.0405954210	JN903992.1_Spongiococcum_aplanosporum_SAG:0.0043029517):0.0026436738	AJ781311.1_Chlamydomonas_noctigama_SAG:0.0202813131):0.0115286725):0.0250671925	(D86501.1_Carteria_crucifera:0.0099013693	((X56103.1_S.obliquus:0.0364581839	X13688.1:0.0315085970):0.0090903551	(U63101.1_Bracteacoccus_aerius:0.0417463690	AF182816.1_Aphanochaete_magnum_UTEXB1909:0.0322008702):0.0102716159):0.0438536299):0.0275142244):0.0428294589):0.0246728412):0.0186029542	((Chlorococcum_microstigmatum_UTEX_1777_AB983616_Kawasaki_et_al_2015_USA_Elkhart_Indiana_free_living:0.0000010506	Chlorococcum_olefaciens_COU41176:0.0017799653):0.0062485701	Chlamydopodium_vacuolatum_UTEX2111_M63001_free_living:0.0029360907):0.0169857745):0.0000025919):0.0061128126	(Oophila_amblystomatidis_KY091670_Suddent_Tract:0.0000010506	Oophila_amblystomatidis_KY091671_Kingston:0.0000010506):0.0057304352);
(AF395437.1_Characiosiphon_rivularisUTEX_LB1763:0.0496073710	(((Unique_28sequences:0.0000015018	((Chlorococcum_diplobionticum_UTEX950_U70587_free_living:0.0176827153	((Chlorococcum_microstigmatum_UTEX_1777_AB983616_Kawasaki_et_al_2015_USA_Elkhart_Indiana_free_living:0.0013531098	Chlorococcum_olefaciens_COU41176:0.0061725819):0.0121206851	Chlamydopodium_vacuolatum_UTEX2111_M63001_free_living:0.0040233953):0.0149385015):0.0000042268	(KC986379.1_Haematococcus_pluvialis_KNU-F-2009-H1:0.0215431475	(DQ009745.1_Brachiomonas_submarina_UTEX403:0.0260080154	(((((U41175.1_Tetracystis_aeria:0.0064784154	((AB058373.1_Chlamydomonas_parkeae_MBIC10599:0.0419742772	AJ781311.1_Chlamydomonas_noctigama_SAG:0.0089172831):0.0030869553	JN903992.1_Spongiococcum_aplanosporum_SAG:0.0037185386):0.0343165258):0.0216814832	(((((Unique_4sequences:0.0000032356	(((Oophila_amblystomatidis_BB_cul-B_KJ711138_SUBCLADE3:0.0000015018	Oophila_amblystomatidis_BB_cul-J_KJ711136_SUBCLADE3:0.0000015018):0.0021372419	Chlamydomonas_pseudogloeogama_AF517097:0.0098725445):0.0074529112	Oophila_amblystomatidis_SL-3_KJ711225_SUBCLADE3:0.0000036321):0.0093980778):0.0000037124	((Oophila_amblystomatidis_R-a2_KJ711140_SUBCLADE4:0.0000015018	Oophila_amblystomatidis_R-b9_KJ711147_SUBCLADE4:0.0000015018):0.0000015017	Oophila_amblystomatidis_R-b7_KJ711145_SUBCLADE4:0.0017952368):0.0017982357):0.0127497818	Chlamydomonas_nasuta_NIES2225_AB701502_free_living:0.0095229834):0.0175246687	Chlamydomonad_sp._NDem9/21T-11d_AY220572_free_living:0.0136759656):0.0017690722	(((Oophila_amblystomatidis_CA-3-8_KJ711161_SUBCLADE2:0.0000015018	Oophila_amblystomatidis_CA-2-5_KJ711151__SUBCLADE2:0.0018201608):0.0000029624	Oophila_amblystomatidis_BF-4-8_KJ711173_SUBCLADE2:0.0018177585):0.0088275529	(Oophila_amblystomatidis_RM-1_KJ711220_SUBCLADE1:0.0036576984	(Oophila_amblystomatidis_Hb_cul-rk_KJ711137_SUBCLADE1:0.0000015018	Oophila_amblystomatidis_GSa-ek11_KJ711190_SUBCLADE1:0.0000015018):0.0000042506):0.0023935555):0.0119085527):0.0211616802):0.0071998613	Chlamydomonas_moewusii_CMU70786:0.0100142413):0.0083982155	Chlamydomonas_acidophila_OU030/a_AJ628977_free_living:0.0053366961):0.0503135302	(((D86501.1_Carteria_crucifera:0.0673926550	X13688.1:0.0491023990):0.0000034288	X56103.1_S.obliquus:0.0540732859):0.0063234072	(U63101.1_Bracteacoccus_aerius:0.0412496563	AF182816.1_Aphanochaete_magnum_UTEXB1909:0.0432379575):0.0059048106):0.0387865541):0.0180896780):0.0122141210):0.0164085525):0.0083182647):0.0000032784	((LC066328.1_Stephanosphaera_pluvialis_UTEX_771:0.0013949909	AB451188.1_Hamakko_caudatus:0.0119641312):0.0083137432	AB360748.1_Haematococcus_zimbabwiensis_SAG26.96:0.0020003090):0.0160701067):0.0017580214	((Oophila_amblystomatidis_LA2008_KJ635658_USA_host:0.0057318083	(Oophila_amblystomatidis_KY091670_Suddent_Tract:0.0000015018	Oophila_amblystomatidis_KY091671_Kingston:0.0000015018):0.0062034868):0.0077797279	Chlorococcum_rugosum_UTEX_1785_AB983621_Kawasaki_et_al_2015_USA_Port_Isabel_Texas_free_living:0.0141547935):0.0000032888):0.0094801294	Oophila_amblystomatidis_CT2007_KJ635657_USA_host:0.0006840315);
(AF395437.1_Characiosiphon_rivularisUTEX_LB1763:0.0495135255	(((((Unique_28sequences:0.0000027596	((LC066328.1_Stephanosphaera_pluvialis_UTEX_771:0.0017711139	AB360748.1_Haematococcus_zimbabwiensis_SAG26.96:0.0055936930):0.0045652443	AB451188.1_Hamakko_caudatus:0.0031399672):0.0184181077):0.0017763384	((Oophila_amblystomatidis_LA2008_KJ635658_USA_host:0.0050655846	Chlorococcum_rugosum_UTEX_1785_AB983621_Kawasaki_et_al_2015_USA_Port_Isabel_Texas_free_living:0.0238683815):0.0047896008	Oophila_amblystomatidis_CT2007_KJ635657_USA_host:0.0142445209):0.0034174845):0.0021324984	Chlorococcum_diplobionticum_UTEX950_U70587_free_living:0.0181092965):0.0000028220	((DQ009745.1_Brachiomonas_submarina_UTEX403:0.0042311921	((((U41175.1_Tetracystis_aeria:0.0083801748	((((((Unique_4sequences:0.0000031262	(((Oophila_amblystomatidis_BB_cul-B_KJ711138_SUBCLADE3:0.0000012795	Oophila_amblystomatidis_BB_cul-J_KJ711136_SUBCLADE3:0.0000012795):0.0035775662	Chlamydomonas_pseudogloeogama_AF517097:0.0156486235):0.0001004402	Oophila_amblystomatidis_SL-3_KJ711225_SUBCLADE3:0.0000026552):0.0036664029):0.0036809929	((Oophila_amblystomatidis_R-a2_KJ711140_SUBCLADE4:0.0013398058	Oophila_amblystomatidis_R-b9_KJ711147_SUBCLADE4:0.0000012795):0.0004775134	Oophila_amblystomatidis_R-b7_KJ711145_SUBCLADE4:0.0018339509):0.0000027982):0.0100121030	Chlamydomonas_nasuta_NIES2225_AB701502_free_living:0.0085819706):0.0000038022	Chlamydomonad_sp._NDem9/21T-11d_AY220572_free_living:0.0150247125):0.0093455238	(((Oophila_amblystomatidis_CA-3-8_KJ711161_SUBCLADE2:0.0000012795	Oophila_amblystomatidis_CA-2-5_KJ711151__SUBCLADE2:0.0018201124):0.0000012795	Oophila_amblystomatidis_BF-4-8_KJ711173_SUBCLADE2:0.0018186754):0.0028298144	(Oophila_amblystomatidis_RM-1_KJ711220_SUBCLADE1:0.0018180118	(Oophila_amblystomatidis_Hb_cul-rk_KJ711137_SUBCLADE1:0.0000012795	Oophila_amblystomatidis_GSa-ek11_KJ711190_SUBCLADE1:0.0000012795):0.0000012795):0.0026851064):0.0151307602):0.0070032149	(Chlamydomonas_acidophila_OU030/a_AJ628977_free_living:0.0145818981	Chlamydomonas_moewusii_CMU70786:0.0148259849):0.0066963624):0.0026681372):0.0489871259	(AB058373.1_Chlamydomonas_parkeae_MBIC10599:0.0573781327	JN903992.1_Spongiococcum_aplanosporum_SAG:0.0144140511):0.0000037740):0.0051027979	AJ781311.1_Chlamydomonas_noctigama_SAG:0.0000026268):0.0234300292	(D86501.1_Carteria_crucifera:0.0324658467	((X56103.1_S.obliquus:0.0336222375	X13688.1:0.0352116839):0.0045501345	(U63101.1_Bracteacoccus_aerius:0.0265272261	AF182816.1_Aphanochaete_magnum_UTEXB1909:0.0431551140):0.0087613738):0.0324037427):0.0615853992):0.0234400369):0.0183533724	((Chlorococcum_microstigmatum_UTEX_1777_AB983616_Kawasaki_et_al_2015_USA_Elkhart_Indiana_free_living:0.0000038013	Chlorococcum_olefaciens_COU41176:0.0058475757):0.0129113185	Chlamydopodium_vacuolatum_UTEX2111_M63001_free_living:0.0092564444):0.0154949038):0.0095979723):0.0000026214	(Oophila_amblystomatidis_KY091670_Suddent_Tract:0.0000012795	Oophila_amblystomatidis_KY091671_Kingston:0.0000012795):0.0160841793):0.0066734077	KC986379.1_Haematococcus_pluvialis_KNU-F-2009-H1:0.0106695736);
(AF395437.1_Characiosiphon_rivularisUTEX_LB1763:0.0392758081	(((((Unique_28sequences:0.0000019372	(Chlorococcum_diplobionticum_UTEX950_U70587_free_living:0.0226258160	((KC986379.1_Haematococcus_pluvialis_KNU-F-2009-H1:0.0133191915	DQ009745.1_Brachiomonas_submarina_UTEX403:0.0240027632):0.0174945753	((Chlorococcum_microstigmatum_UTEX_1777_AB983616_Kawasaki_et_al_2015_USA_Elkhart_Indiana_free_living:0.0048090117	Chlorococcum_olefaciens_COU41176:0.0045789452):0.0217836094	Chlamydopodium_vacuolatum_UTEX2111_M63001_free_living:0.0036592305):0.0179119788):0.0000021199):0.0048454386):0.0000021537	((LC066328.1_Stephanosphaera_pluvialis_UTEX_771:0.0000025002	AB360748.1_Haematococcus_zimbabwiensis_SAG26.96:0.0054746213):0.0042789835	AB451188.1_Hamakko_caudatus:0.0011465486):0.0161517954):0.0000031358	(Oophila_amblystomatidis_LA2008_KJ635658_USA_host:0.0004031020	Chlorococcum_rugosum_UTEX_1785_AB983621_Kawasaki_et_al_2015_USA_Port_Isabel_Texas_free_living:0.0280689903):0.0127852806):0.0024319568	(Oophila_amblystomatidis_KY091670_Suddent_Tract:0.0000019372	Oophila_amblystomatidis_KY091671_Kingston:0.0000019372):0.0139982171):0.0034905487	Oophila_amblystomatidis_CT2007_KJ635657_USA_host:0.0280768530):0.0210426526	(((((U41175.1_Tetracystis_aeria:0.0039725362	((AB058373.1_Chlamydomonas_parkeae_MBIC10599:0.0508184665	JN903992.1_Spongiococcum_aplanosporum_SAG:0.0087210670):0.0124223165	AJ781311.1_Chlamydomonas_noctigama_SAG:0.0188092293):0.0330371139):0.0070692103	(((((Unique_4sequences:0.0000028290	(((Oophila_amblystomatidis_BB_cul-B_KJ711138_SUBCLADE3:0.0000019372	Oophila_amblystomatidis_BB_cul-J_KJ711136_SUBCLADE3:0.0000019372):0.0016106718	Chlamydomonas_pseudogloeogama_AF517097:0.0229673808):0.0002023998	Oophila_amblystomatidis_SL-3_KJ711225_SUBCLADE3:0.0000022975):0.0073797818):0.0000023874	Chlamydomonas_nasuta_NIES2225_AB701502_free_living:0.0112162529):0.0054872560	(Oophila_amblystomatidis_R-a2_KJ711140_SUBCLADE4:0.0000019372	Oophila_amblystomatidis_R-b7_KJ711145_SUBCLADE4:0.0000019372):0.0000021352):0.0000023911	Oophila_amblystomatidis_R-b9_KJ711147_SUBCLADE4:0.0000025060):0.0165441778	(Chlamydomonad_sp._NDem9/21T-11d_AY220572_free_living:0.0154888238	(((Oophila_amblystomatidis_CA-3-8_KJ711161_SUBCLADE2:0.0000019372	Oophila_amblystomatidis_CA-2-5_KJ711151__SUBCLADE2:0.0017773164):0.0000027757	Oophila_amblystomatidis_BF-4-8_KJ711173_SUBCLADE2:0.0092034120):0.0027573904	((Oophila_amblystomatidis_RM-1_KJ711220_SUBCLADE1:0.0000019372	Oophila_amblystomatidis_Hb_cul-rk_KJ711137_SUBCLADE1:0.0000019372):0.0000019372	Oophila_amblystomatidis_GSa-ek11_KJ711190_SUBCLADE1:0.0000019372):0.0026366406):0.0225987272):0.0090052125):0.0165971537):0.0096735710	Chlamydomonas_moewusii_CMU70786:0.0018994549):0.0068212379	Chlamydomonas_acidophila_OU030/a_AJ628977_free_living:0.0045752089):0.0443005205	(D86501.1_Carteria_crucifera:0.0537001281	((X56103.1_S.obliquus:0.0193251838	X13688.1:0.0647228832):0.0000030130	(U63101.1_Bracteacoccus_aerius:0.0373958393	AF182816.1_Aphanochaete_magnum_UTEXB1909:0.0813519405):0.0140434521):0.0154077743):0.0493041074):0.0187600427);
(AF395437.1_Characiosiphon_rivularisUTEX_LB1763:0.0653139041	(((Unique_28sequences:0.0000010190	((LC066328.1_Stephanosphaera_pluvialis_UTEX_771:0.0044925761	AB360748.1_Haematococcus_zimbabwiensis_SAG26.96:0.0027390236):0.0018667066	AB451188.1_Hamakko_caudatus:0.0026599888):0.0045992113):0.0017985066	((Oophila_amblystomatidis_LA2008_KJ635658_USA_host:0.0055855131	(((Oophila_amblystomatidis_KY091670_Suddent_Tract:0.0000010190	Oophila_amblystomatidis_KY091671_Kingston:0.0000010190):0.0000021766	((Chlorococcum_microstigmatum_UTEX_1777_AB983616_Kawasaki_et_al_2015_USA_Elkhart_Indiana_free_living:0.0017962677	Chlorococcum_olefaciens_COU41176:0.0000010190):0.0080886587	Chlamydopodium_vacuolatum_UTEX2111_M63001_free_living:0.0091644223):0.0236200868):0.0000021939	(KC986379.1_Haematococcus_pluvialis_KNU-F-2009-H1:0.0100436997	(DQ009745.1_Brachiomonas_submarina_UTEX403:0.0000028046	(((((U41175.1_Tetracystis_aeria:0.0000028619	((((((Unique_4sequences:0.0000010190	(((Oophila_amblystomatidis_BB_cul-B_KJ711138_SUBCLADE3:0.0000010190	Oophila_amblystomatidis_BB_cul-J_KJ711136_SUBCLADE3:0.0000010190):0.0017963837	Chlamydomonas_pseudogloeogama_AF517097:0.0217893893):0.0000074940	Oophila_amblystomatidis_SL-3_KJ711225_SUBCLADE3:0.0000010190):0.0073181184):0.0000020571	Chlamydomonas_nasuta_NIES2225_AB701502_free_living:0.0129617481):0.0092007023	((Oophila_amblystomatidis_R-a2_KJ711140_SUBCLADE4:0.0018024692	Oophila_amblystomatidis_R-b9_KJ711147_SUBCLADE4:0.0000010190):0.0000025753	Oophila_amblystomatidis_R-b7_KJ711145_SUBCLADE4:0.0000010190):0.0000020977):0.0228877066	Chlamydomonad_sp._NDem9/21T-11d_AY220572_free_living:0.0137946689):0.0007766158	(((Oophila_amblystomatidis_CA-3-8_KJ711161_SUBCLADE2:0.0000010190	Oophila_amblystomatidis_CA-2-5_KJ711151__SUBCLADE2:0.0000010190):0.0000010190	Oophila_amblystomatidis_BF-4-8_KJ711173_SUBCLADE2:0.0018127140):0.0054889746	(Oophila_amblystomatidis_RM-1_KJ711220_SUBCLADE1:0.0018115670	(Oophila_amblystomatidis_Hb_cul-rk_KJ711137_SUBCLADE1:0.0000010190	Oophila_amblystomatidis_GSa-ek11_KJ711190_SUBCLADE1:0.0000010190):0.0000010190):0.0018362700):0.0048523146):0.0263228773	(Chlamydomonas_acidophila_OU030/a_AJ628977_free_living:0.0195186896	Chlamydomonas_moewusii_CMU70786:0.0198206712):0.0025994466):0.0099147916):0.0604736427	JN903992.1_Spongiococcum_aplanosporum_SAG:0.0123691272):0.0053324993	AB058373.1_Chlamydomonas_parkeae_MBIC10599:0.0581031420):0.0000023199	AJ781311.1_Chlamydomonas_noctigama_SAG:0.0073175923):0.0313921058	(D86501.1_Carteria_crucifera:0.0342296189	((X56103.1_S.obliquus:0.0365002262	(U63101.1_Bracteacoccus_aerius:0.0453756100	AF182816.1_Aphanochaete_magnum_UTEXB1909:0.0539088794):0.0037209420):0.0000022465	X13688.1:0.0215929091):0.0375166208):0.0211337483):0.0352611542):0.0260313906):0.0230130889):0.0075437769):0.0017148155	Chlorococcum_rugosum_UTEX_1785_AB983621_Kawasaki_et_al_2015_USA_Port_Isabel_Texas_free_living:0.0258700967):0.0000027742):0.0024421984	Oophila_amblystomatidis_CT2007_KJ635657_USA_host:0.0051401387):0.0119300296	Chlorococcum_diplobionticum_UTEX950_U70587_free_living:0.0137983509);
(AF395437.1_Characiosiphon_rivularisUTEX_LB1763:0.0848451914	((((Unique_28sequences:0.0000019191	((LC066328.1_Stephanosphaera_pluvialis_UTEX_771:0.0016256425	AB360748.1_Haematococcus_zimbabwiensis_SAG26.96:0.0095787984):0.0042628941	AB451188.1_Hamakko_caudatus:0.0016483009):0.0075690856):0.0018203671	(Oophila_amblystomatidis_LA2008_KJ635658_USA_host:0.0077102987	(Oophila_amblystomatidis_KY091670_Suddent_Tract:0.0000019191	Oophila_amblystomatidis_KY091671_Kingston:0.0000019191):0.0038635126):0.0016139219):0.0000019191	(Chlorococcum_diplobionticum_UTEX950_U70587_free_living:0.0266852290	(KC986379.1_Haematococcus_pluvialis_KNU-F-2009-H1:0.0073295332	(DQ009745.1_Brachiomonas_submarina_UTEX403:0.0009975857	(((((U41175.1_Tetracystis_aeria:0.0131836586	Chlamydomonas_moewusii_CMU70786:0.0165377670):0.0057718815	((((Unique_4sequences:0.0000046677	(((Oophila_amblystomatidis_BB_cul-B_KJ711138_SUBCLADE3:0.0000019191	Oophila_amblystomatidis_BB_cul-J_KJ711136_SUBCLADE3:0.0000019191):0.0015852065	Chlamydomonas_pseudogloeogama_AF517097:0.0236372937):0.0002200681	Oophila_amblystomatidis_SL-3_KJ711225_SUBCLADE3:0.0000019191):0.0073712649):0.0000044344	((Oophila_amblystomatidis_R-a2_KJ711140_SUBCLADE4:0.0017939697	Oophila_amblystomatidis_R-b9_KJ711147_SUBCLADE4:0.0000019191):0.0000044516	Oophila_amblystomatidis_R-b7_KJ711145_SUBCLADE4:0.0000019191):0.0054741277):0.0130427696	Chlamydomonas_nasuta_NIES2225_AB701502_free_living:0.0087715228):0.0166488303	(Chlamydomonad_sp._NDem9/21T-11d_AY220572_free_living:0.0127666774	(((Oophila_amblystomatidis_CA-3-8_KJ711161_SUBCLADE2:0.0000019191	Oophila_amblystomatidis_CA-2-5_KJ711151__SUBCLADE2:0.0000019191):0.0000019191	Oophila_amblystomatidis_BF-4-8_KJ711173_SUBCLADE2:0.0036686225):0.0032978384	((Oophila_amblystomatidis_RM-1_KJ711220_SUBCLADE1:0.0000019191	Oophila_amblystomatidis_Hb_cul-rk_KJ711137_SUBCLADE1:0.0000019191):0.0000019191	Oophila_amblystomatidis_GSa-ek11_KJ711190_SUBCLADE1:0.0000019191):0.0040635080):0.0134641051):0.0076039786):0.0217794156):0.0111954114	Chlamydomonas_acidophila_OU030/a_AJ628977_free_living:0.0050616549):0.0391553763	((AB058373.1_Chlamydomonas_parkeae_MBIC10599:0.0387632170	AJ781311.1_Chlamydomonas_noctigama_SAG:0.0145865006):0.0055975644	JN903992.1_Spongiococcum_aplanosporum_SAG:0.0120131121):0.0209469431):0.0339445835	(D86501.1_Carteria_crucifera:0.0215441951	((X56103.1_S.obliquus:0.0384289907	X13688.1:0.0448056162):0.0043781001	(U63101.1_Bracteacoccus_aerius:0.0178529110	AF182816.1_Aphanochaete_magnum_UTEXB1909:0.0437080195):0.0164344428):0.0285147768):0.0681941170):0.0455050296):0.0238337505):0.0329551498):0.0000041212):0.0054564334	(((Chlorococcum_microstigmatum_UTEX_1777_AB983616_Kawasaki_et_al_2015_USA_Elkhart_Indiana_free_living:0.0017939966	Chlorococcum_olefaciens_COU41176:0.0018702480):0.0257092303	Chlamydopodium_vacuolatum_UTEX2111_M63001_free_living:0.0000055435):0.0284011536	Chlorococcum_rugosum_UTEX_1785_AB983621_Kawasaki_et_al_2015_USA_Port_Isabel_Texas_free_living:0.0225568297):0.0009530648):0.0043384616	Oophila_amblystomatidis_CT2007_KJ635657_USA_host:0.0208954511);
(AF395437.1_Characiosiphon_rivularisUTEX_LB1763:0.0445394459	(((Unique_28sequences:0.0000010671	((LC066328.1_Stephanosphaera_pluvialis_UTEX_771:0.0016894563	AB360748.1_Haematococcus_zimbabwiensis_SAG26.96:0.0074003702):0.0037272635	AB451188.1_Hamakko_caudatus:0.0035132548):0.0093202019):0.0036537995	((Oophila_amblystomatidis_KY091670_Suddent_Tract:0.0000010671	Oophila_amblystomatidis_KY091671_Kingston:0.0000010671):0.0085289070	(Chlorococcum_diplobionticum_UTEX950_U70587_free_living:0.0259441535	(((KC986379.1_Haematococcus_pluvialis_KNU-F-2009-H1:0.0063739673	DQ009745.1_Brachiomonas_submarina_UTEX403:0.0223180141):0.0096009741	(((((U41175.1_Tetracystis_aeria:0.0025554601	((((((Unique_4sequences:0.0000010671	(((Oophila_amblystomatidis_BB_cul-B_KJ711138_SUBCLADE3:0.0000010671	Oophila_amblystomatidis_BB_cul-J_KJ711136_SUBCLADE3:0.0000010671):0.0036054212	Chlamydomonas_pseudogloeogama_AF517097:0.0195541589):0.0000235382	Oophila_amblystomatidis_SL-3_KJ711225_SUBCLADE3:0.0000010671):0.0054698507):0.0000022602	((Oophila_amblystomatidis_R-a2_KJ711140_SUBCLADE4:0.0036231910	Oophila_amblystomatidis_R-b9_KJ711147_SUBCLADE4:0.0000010671):0.0000030594	Oophila_amblystomatidis_R-b7_KJ711145_SUBCLADE4:0.0000010671):0.0036265444):0.0170728902	Chlamydomonas_nasuta_NIES2225_AB701502_free_living:0.0000023049):0.0094079905	(Chlamydomonad_sp._NDem9/21T-11d_AY220572_free_living:0.0105116096	(((Oophila_amblystomatidis_CA-3-8_KJ711161_SUBCLADE2:0.0000010671	Oophila_amblystomatidis_CA-2-5_KJ711151__SUBCLADE2:0.0018011032):0.0000010671	Oophila_amblystomatidis_BF-4-8_KJ711173_SUBCLADE2:0.0036194696):0.0011582438	(Oophila_amblystomatidis_RM-1_KJ711220_SUBCLADE1:0.0000010671	(Oophila_amblystomatidis_Hb_cul-rk_KJ711137_SUBCLADE1:0.0000010671	Oophila_amblystomatidis_GSa-ek11_KJ711190_SUBCLADE1:0.0000010671):0.0000010671):0.0042840262):0.0158125054):0.0072506816):0.0232307176	Chlamydomonas_acidophila_OU030/a_AJ628977_free_living:0.0186142553):0.0000024770	Chlamydomonas_moewusii_CMU70786:0.0120428355):0.0130295957):0.0617970540	JN903992.1_Spongiococcum_aplanosporum_SAG:0.0089915835):0.0064276712	AB058373.1_Chlamydomonas_parkeae_MBIC10599:0.0445068796):0.0032224231	AJ781311.1_Chlamydomonas_noctigama_SAG:0.0000023617):0.0728182991	(D86501.1_Carteria_crucifera:0.0440514335	(((X56103.1_S.obliquus:0.0487097078	X13688.1:0.0387772169):0.0142864688	AF182816.1_Aphanochaete_magnum_UTEXB1909:0.0417402039):0.0026050620	U63101.1_Bracteacoccus_aerius:0.0267106619):0.0385464401):0.0204660421):0.0521124976):0.0174765613	((Chlorococcum_microstigmatum_UTEX_1777_AB983616_Kawasaki_et_al_2015_USA_Elkhart_Indiana_free_living:0.0017761809	Chlorococcum_olefaciens_COU41176:0.0017714071):0.0151879539	Chlamydopodium_vacuolatum_UTEX2111_M63001_free_living:0.0081385106):0.0143303298):0.0000022687):0.0054951574):0.0044450073):0.0000022080	(Oophila_amblystomatidis_LA2008_KJ635658_USA_host:0.0060102806	Chlorococcum_rugosum_UTEX_1785_AB983621_Kawasaki_et_al_2015_USA_Port_Isabel_Texas_free_living:0.0156970586):0.0087933246):0.0078394918	Oophila_amblystomatidis_CT2007_KJ635657_USA_host:0.0133941029);
(AF395437.1_Characiosiphon_rivularisUTEX_LB1763:0.0413217673	((((Unique_28sequences:0.0000010314	((LC066328.1_Stephanosphaera_pluvialis_UTEX_771:0.0055332746	AB360748.1_Haematococcus_zimbabwiensis_SAG26.96:0.0000026631):0.0057518348	AB451188.1_Hamakko_caudatus:0.0094068212):0.0038953765):0.0004454554	(Chlorococcum_diplobionticum_UTEX950_U70587_free_living:0.0373077945	(((KC986379.1_Haematococcus_pluvialis_KNU-F-2009-H1:0.0175053624	DQ009745.1_Brachiomonas_submarina_UTEX403:0.0191860502):0.0198231586	(((((U41175.1_Tetracystis_aeria:0.0073803687	Chlamydomonas_moewusii_CMU70786:0.0202235577):0.0117650206	(((((Unique_4sequences:0.0000010314	(((Oophila_amblystomatidis_R-a2_KJ711140_SUBCLADE4:0.0018134088	Oophila_amblystomatidis_R-b9_KJ711147_SUBCLADE4:0.0000010314):0.0000027795	Chlamydomonas_nasuta_NIES2225_AB701502_free_living:0.0288546573):0.0000010314	Oophila_amblystomatidis_R-b7_KJ711145_SUBCLADE4:0.0036749166):0.0000010314):0.0018229800	Oophila_amblystomatidis_SL-3_KJ711225_SUBCLADE3:0.0000028357):0.0045835802	Chlamydomonas_pseudogloeogama_AF517097:0.0088782282):0.0049942077	(Oophila_amblystomatidis_BB_cul-B_KJ711138_SUBCLADE3:0.0000010314	Oophila_amblystomatidis_BB_cul-J_KJ711136_SUBCLADE3:0.0000010314):0.0000010314):0.0094230029	(Chlamydomonad_sp._NDem9/21T-11d_AY220572_free_living:0.0179657206	(((Oophila_amblystomatidis_CA-3-8_KJ711161_SUBCLADE2:0.0000010314	Oophila_amblystomatidis_CA-2-5_KJ711151__SUBCLADE2:0.0000010314):0.0000029157	Oophila_amblystomatidis_BF-4-8_KJ711173_SUBCLADE2:0.0054884599):0.0017935520	(Oophila_amblystomatidis_RM-1_KJ711220_SUBCLADE1:0.0017943731	(Oophila_amblystomatidis_Hb_cul-rk_KJ711137_SUBCLADE1:0.0000010314	Oophila_amblystomatidis_GSa-ek11_KJ711190_SUBCLADE1:0.0000010314):0.0000010314):0.0000025392):0.0322728659):0.0030145949):0.0158411240):0.0035679806	Chlamydomonas_acidophila_OU030/a_AJ628977_free_living:0.0048803557):0.0118845138	((AB058373.1_Chlamydomonas_parkeae_MBIC10599:0.0283082027	AJ781311.1_Chlamydomonas_noctigama_SAG:0.0240928003):0.0078559198	JN903992.1_Spongiococcum_aplanosporum_SAG:0.0000023783):0.0222333042):0.0346929375	(D86501.1_Carteria_crucifera:0.0559900717	((X56103.1_S.obliquus:0.0295253161	X13688.1:0.0693708909):0.0058380435	(U63101.1_Bracteacoccus_aerius:0.0357626851	AF182816.1_Aphanochaete_magnum_UTEXB1909:0.0850616065):0.0064731781):0.0201189090):0.0360392906):0.0238197780):0.0080279403	((Chlorococcum_microstigmatum_UTEX_1777_AB983616_Kawasaki_et_al_2015_USA_Elkhart_Indiana_free_living:0.0000020905	Chlorococcum_olefaciens_COU41176:0.0072961995):0.0239651171	Chlamydopodium_vacuolatum_UTEX2111_M63001_free_living:0.0087732637):0.0153801228):0.0037109708):0.0139401224):0.0090867822	(Oophila_amblystomatidis_LA2008_KJ635658_USA_host:0.0000024162	Chlorococcum_rugosum_UTEX_1785_AB983621_Kawasaki_et_al_2015_USA_Port_Isabel_Texas_free_living:0.0315849140):0.0056213859):0.0051212688	(Oophila_amblystomatidis_KY091670_Suddent_Tract:0.0000010314	Oophila_amblystomatidis_KY091671_Kingston:0.0000010314):0.0087211729):0.0215146359	Oophila_amblystomatidis_CT2007_KJ635657_USA_host:0.0123142751);
(AF395437.1_Characiosiphon_rivularisUTEX_LB1763:0.0375265028	(((((((Unique_28sequences:0.0000024042	((Oophila_amblystomatidis_LA2008_KJ635658_USA_host:0.0016429945	Chlorococcum_rugosum_UTEX_1785_AB983621_Kawasaki_et_al_2015_USA_Port_Isabel_Texas_free_living:0.0135568392):0.0037433361	((Oophila_amblystomatidis_KY091670_Suddent_Tract:0.0000010927	Oophila_amblystomatidis_KY091671_Kingston:0.0000010927):0.0075075929	Oophila_amblystomatidis_CT2007_KJ635657_USA_host:0.0136452782):0.0017613128):0.0000022585):0.0000024783	((LC066328.1_Stephanosphaera_pluvialis_UTEX_771:0.0015121534	AB360748.1_Haematococcus_zimbabwiensis_SAG26.96:0.0094132324):0.0075175423	AB451188.1_Hamakko_caudatus:0.0000010927):0.0190967337):0.0035357627	Chlorococcum_diplobionticum_UTEX950_U70587_free_living:0.0153287485):0.0000023068	((Chlorococcum_microstigmatum_UTEX_1777_AB983616_Kawasaki_et_al_2015_USA_Elkhart_Indiana_free_living:0.0000010927	Chlorococcum_olefaciens_COU41176:0.0000010927):0.0015481290	Chlamydopodium_vacuolatum_UTEX2111_M63001_free_living:0.0136479067):0.0246159120):0.0112820724	KC986379.1_Haematococcus_pluvialis_KNU-F-2009-H1:0.0055059965):0.0229279928	DQ009745.1_Brachiomonas_submarina_UTEX403:0.0032197413):0.0283842187	(D86501.1_Carteria_crucifera:0.0056155628	((X56103.1_S.obliquus:0.0305954748	X13688.1:0.0310534316):0.0000025752	(U63101.1_Bracteacoccus_aerius:0.0213204851	AF182816.1_Aphanochaete_magnum_UTEXB1909:0.0623308727):0.0111305523):0.0508871714):0.0366261473):0.0000028004	((U41175.1_Tetracystis_aeria:0.0117658022	(((((Unique_4sequences:0.0000029675	((Oophila_amblystomatidis_BB_cul-B_KJ711138_SUBCLADE3:0.0000010927	Oophila_amblystomatidis_SL-3_KJ711225_SUBCLADE3:0.0000010927):0.0000010927	Oophila_amblystomatidis_BB_cul-J_KJ711136_SUBCLADE3:0.0000010927):0.0035896200):0.0000020900	((Oophila_amblystomatidis_R-a2_KJ711140_SUBCLADE4:0.0000010927	(Oophila_amblystomatidis_R-b9_KJ711147_SUBCLADE4:0.0000010927	Chlamydomonas_pseudogloeogama_AF517097:0.0125213991):0.0000024219):0.0000010927	Oophila_amblystomatidis_R-b7_KJ711145_SUBCLADE4:0.0017856469):0.0054187775):0.0131587360	Chlamydomonas_nasuta_NIES2225_AB701502_free_living:0.0020282409):0.0108744568	(Chlamydomonad_sp._NDem9/21T-11d_AY220572_free_living:0.0050917054	(((Oophila_amblystomatidis_CA-3-8_KJ711161_SUBCLADE2:0.0000010927	Oophila_amblystomatidis_BF-4-8_KJ711173_SUBCLADE2:0.0000010927):0.0000010927	Oophila_amblystomatidis_CA-2-5_KJ711151__SUBCLADE2:0.0017843976):0.0071883882	((Oophila_amblystomatidis_RM-1_KJ711220_SUBCLADE1:0.0017714527	Oophila_amblystomatidis_GSa-ek11_KJ711190_SUBCLADE1:0.0000010927):0.0000010927	Oophila_amblystomatidis_Hb_cul-rk_KJ711137_SUBCLADE1:0.0000010927):0.0019083900):0.0125203586):0.0125081512):0.0283750694	(Chlamydomonas_acidophila_OU030/a_AJ628977_free_living:0.0225485134	Chlamydomonas_moewusii_CMU70786:0.0139106166):0.0163793677):0.0047279327):0.0325343000	((AB058373.1_Chlamydomonas_parkeae_MBIC10599:0.0293302114	JN903992.1_Spongiococcum_aplanosporum_SAG:0.0003801133):0.0108417865	AJ781311.1_Chlamydomonas_noctigama_SAG:0.0075577191):0.0044383472):0.0336285489);
(AF395437.1_Characiosiphon_rivularisUTEX_LB1763:0.0302487830	(((((Unique_28sequences:0.0000022375	((LC066328.1_Stephanosphaera_pluvialis_UTEX_771:0.0000025138	AB360748.1_Haematococcus_zimbabwiensis_SAG26.96:0.0072015585):0.0078526847	AB451188.1_Hamakko_caudatus:0.0011546651):0.0116222032):0.0018004351	((Chlorococcum_diplobionticum_UTEX950_U70587_free_living:0.0179587357	((Chlorococcum_microstigmatum_UTEX_1777_AB983616_Kawasaki_et_al_2015_USA_Elkhart_Indiana_free_living:0.0000253058	Chlorococcum_olefaciens_COU41176:0.0115681059):0.0234140093	Chlamydopodium_vacuolatum_UTEX2111_M63001_free_living:0.0000029739):0.0164523462):0.0035169380	(KC986379.1_Haematococcus_pluvialis_KNU-F-2009-H1:0.0062682955	DQ009745.1_Brachiomonas_submarina_UTEX403:0.0125378184):0.0126860547):0.0016791998):0.0000028701	(Oophila_amblystomatidis_LA2008_KJ635658_USA_host:0.0035753441	Chlorococcum_rugosum_UTEX_1785_AB983621_Kawasaki_et_al_2015_USA_Port_Isabel_Texas_free_living:0.0231258688):0.0094206881):0.0067090478	(Oophila_amblystomatidis_KY091670_Suddent_Tract:0.0000011308	Oophila_amblystomatidis_KY091671_Kingston:0.0000011308):0.0047483259):0.0135769098	Oophila_amblystomatidis_CT2007_KJ635657_USA_host:0.0060789483):0.0228514728	(((((U41175.1_Tetracystis_aeria:0.0166250458	((((Unique_4sequences:0.0000027519	(((Oophila_amblystomatidis_BB_cul-B_KJ711138_SUBCLADE3:0.0000011308	Oophila_amblystomatidis_BB_cul-J_KJ711136_SUBCLADE3:0.0000011308):0.0009345810	Chlamydomonas_pseudogloeogama_AF517097:0.0109421423):0.0026537951	Oophila_amblystomatidis_SL-3_KJ711225_SUBCLADE3:0.0000031452):0.0053819660):0.0035605768	((Oophila_amblystomatidis_R-a2_KJ711140_SUBCLADE4:0.0000028286	Oophila_amblystomatidis_R-b9_KJ711147_SUBCLADE4:0.0000011308):0.0017682180	Oophila_amblystomatidis_R-b7_KJ711145_SUBCLADE4:0.0000011308):0.0000023671):0.0092106356	Chlamydomonas_nasuta_NIES2225_AB701502_free_living:0.0137058670):0.0053397384	(Chlamydomonad_sp._NDem9/21T-11d_AY220572_free_living:0.0122042940	(((Oophila_amblystomatidis_CA-3-8_KJ711161_SUBCLADE2:0.0000011308	Oophila_amblystomatidis_BF-4-8_KJ711173_SUBCLADE2:0.0017851925):0.0000011307	Oophila_amblystomatidis_CA-2-5_KJ711151__SUBCLADE2:0.0036018745):0.0029210899	((Oophila_amblystomatidis_RM-1_KJ711220_SUBCLADE1:0.0000011308	Oophila_amblystomatidis_Hb_cul-rk_KJ711137_SUBCLADE1:0.0000011308):0.0000024470	Oophila_amblystomatidis_GSa-ek11_KJ711190_SUBCLADE1:0.0000011308):0.0024722381):0.0113366370):0.0110110300):0.0130923771):0.0068203110	Chlamydomonas_moewusii_CMU70786:0.0133297195):0.0055118267	Chlamydomonas_acidophila_OU030/a_AJ628977_free_living:0.0053650592):0.0253021782	((AB058373.1_Chlamydomonas_parkeae_MBIC10599:0.0363679932	JN903992.1_Spongiococcum_aplanosporum_SAG:0.0073812659):0.0000011307	AJ781311.1_Chlamydomonas_noctigama_SAG:0.0186465497):0.0287374094):0.0394030120	(D86501.1_Carteria_crucifera:0.0309307706	((X56103.1_S.obliquus:0.0541792947	X13688.1:0.0467867200):0.0000031741	(U63101.1_Bracteacoccus_aerius:0.0360777246	AF182816.1_Aphanochaete_magnum_UTEXB1909:0.0452925266):0.0150757830):0.0272881921):0.0353786137):0.0166333255);
(AF395437.1_Characiosiphon_rivularisUTEX_LB1763:0.0333950726	(((((Unique_28sequences:0.0000022095	((LC066328.1_Stephanosphaera_pluvialis_UTEX_771:0.0000026518	AB360748.1_Haematococcus_zimbabwiensis_SAG26.96:0.0075121714):0.0073739311	AB451188.1_Hamakko_caudatus:0.0000020184):0.0074099866):0.0036967974	((Chlorococcum_diplobionticum_UTEX950_U70587_free_living:0.0144840436	((Chlorococcum_microstigmatum_UTEX_1777_AB983616_Kawasaki_et_al_2015_USA_Elkhart_Indiana_free_living:0.0034927930	Chlorococcum_olefaciens_COU41176:0.0058390971):0.0226885749	Chlamydopodium_vacuolatum_UTEX2111_M63001_free_living:0.0000020335):0.0230549211):0.0078041958	(KC986379.1_Haematococcus_pluvialis_KNU-F-2009-H1:0.0106614542	DQ009745.1_Brachiomonas_submarina_UTEX403:0.0200568395):0.0252146396):0.0093720725):0.0000020561	(Oophila_amblystomatidis_LA2008_KJ635658_USA_host:0.0016416324	Chlorococcum_rugosum_UTEX_1785_AB983621_Kawasaki_et_al_2015_USA_Port_Isabel_Texas_free_living:0.0311488191):0.0096692638):0.0060134851	Oophila_amblystomatidis_CT2007_KJ635657_USA_host:0.0272474451):0.0040248436	(Oophila_amblystomatidis_KY091670_Suddent_Tract:0.0000010303	Oophila_amblystomatidis_KY091671_Kingston:0.0000010303):0.0096140346):0.0000021621	(((((U41175.1_Tetracystis_aeria:0.0062611154	(((((Unique_4sequences:0.0000028610	(((Oophila_amblystomatidis_BB_cul-B_KJ711138_SUBCLADE3:0.0000010303	Oophila_amblystomatidis_BB_cul-J_KJ711136_SUBCLADE3:0.0000010303):0.0036219855	Chlamydomonas_pseudogloeogama_AF517097:0.0330189031):0.0000247532	Oophila_amblystomatidis_SL-3_KJ711225_SUBCLADE3:0.0000022969):0.0055013733):0.0000025669	Chlamydomonas_nasuta_NIES2225_AB701502_free_living:0.0131831203):0.0018113988	((Oophila_amblystomatidis_R-a2_KJ711140_SUBCLADE4:0.0000027825	Oophila_amblystomatidis_R-b9_KJ711147_SUBCLADE4:0.0000010303):0.0036428330	Oophila_amblystomatidis_R-b7_KJ711145_SUBCLADE4:0.0018116345):0.0000020268):0.0077435537	(Chlamydomonad_sp._NDem9/21T-11d_AY220572_free_living:0.0080758524	(((Oophila_amblystomatidis_CA-3-8_KJ711161_SUBCLADE2:0.0000010303	Oophila_amblystomatidis_CA-2-5_KJ711151__SUBCLADE2:0.0018138989):0.0000010303	Oophila_amblystomatidis_BF-4-8_KJ711173_SUBCLADE2:0.0073886296):0.0000027195	(Oophila_amblystomatidis_RM-1_KJ711220_SUBCLADE1:0.0036449162	(Oophila_amblystomatidis_Hb_cul-rk_KJ711137_SUBCLADE1:0.0000010303	Oophila_amblystomatidis_GSa-ek11_KJ711190_SUBCLADE1:0.0000010303):0.0000025637):0.0036441315):0.0128148126):0.0043849390):0.0192092221	(Chlamydomonas_acidophila_OU030/a_AJ628977_free_living:0.0197598880	Chlamydomonas_moewusii_CMU70786:0.0273828359):0.0026761072):0.0099792925):0.0366187262	AB058373.1_Chlamydomonas_parkeae_MBIC10599:0.0476132547):0.0000020302	JN903992.1_Spongiococcum_aplanosporum_SAG:0.0128600708):0.0122360016	AJ781311.1_Chlamydomonas_noctigama_SAG:0.0009813302):0.0193102100	(D86501.1_Carteria_crucifera:0.0349530017	(((X56103.1_S.obliquus:0.0592002279	X13688.1:0.0331538760):0.0024866257	U63101.1_Bracteacoccus_aerius:0.0253615794):0.0045358124	AF182816.1_Aphanochaete_magnum_UTEXB1909:0.0313692643):0.0324868700):0.0191625724):0.0386409869);
(AF395437.1_Characiosiphon_rivularisUTEX_LB1763:0.0380363402	(((((Unique_28sequences:0.0000010188	((LC066328.1_Stephanosphaera_pluvialis_UTEX_771:0.0000010188	AB360748.1_Haematococcus_zimbabwiensis_SAG26.96:0.0035533022):0.0113131027	AB451188.1_Hamakko_caudatus:0.0013906890):0.0114621316):0.0018032140	((Chlorococcum_diplobionticum_UTEX950_U70587_free_living:0.0190050733	((Chlorococcum_microstigmatum_UTEX_1777_AB983616_Kawasaki_et_al_2015_USA_Elkhart_Indiana_free_living:0.0034475130	Chlorococcum_olefaciens_COU41176:0.0038181670):0.0276434140	Chlamydopodium_vacuolatum_UTEX2111_M63001_free_living:0.0000021143):0.0523970441):0.0000028093	(KC986379.1_Haematococcus_pluvialis_KNU-F-2009-H1:0.0131804869	DQ009745.1_Brachiomonas_submarina_UTEX403:0.0158495260):0.0261863958):0.0039026064):0.0000021081	(Oophila_amblystomatidis_LA2008_KJ635658_USA_host:0.0034889879	Chlorococcum_rugosum_UTEX_1785_AB983621_Kawasaki_et_al_2015_USA_Port_Isabel_Texas_free_living:0.0316055780):0.0132597633):0.0041450957	Oophila_amblystomatidis_CT2007_KJ635657_USA_host:0.0273561980):0.0015071848	(Oophila_amblystomatidis_KY091670_Suddent_Tract:0.0000010188	Oophila_amblystomatidis_KY091671_Kingston:0.0000010188):0.0154377297):0.0248642110	(((((((U41175.1_Tetracystis_aeria:0.0112951984	Chlamydomonas_moewusii_CMU70786:0.0199532890):0.0083471841	Chlamydomonas_acidophila_OU030/a_AJ628977_free_living:0.0127961989):0.0045797891	(((Unique_4sequences:0.0000027314	(((Oophila_amblystomatidis_BB_cul-B_KJ711138_SUBCLADE3:0.0000010188	Oophila_amblystomatidis_BB_cul-J_KJ711136_SUBCLADE3:0.0000010188):0.0001447182	Chlamydomonas_pseudogloeogama_AF517097:0.0173911716):0.0016337507	Oophila_amblystomatidis_SL-3_KJ711225_SUBCLADE3:0.0000020670):0.0072021334):0.0035669966	((Oophila_amblystomatidis_R-a2_KJ711140_SUBCLADE4:0.0014525438	Oophila_amblystomatidis_R-b9_KJ711147_SUBCLADE4:0.0000010188):0.0003156666	Oophila_amblystomatidis_R-b7_KJ711145_SUBCLADE4:0.0035641896):0.0000024732):0.0166210415	(Chlamydomonas_nasuta_NIES2225_AB701502_free_living:0.0059432336	(Chlamydomonad_sp._NDem9/21T-11d_AY220572_free_living:0.0077127821	(((Oophila_amblystomatidis_CA-3-8_KJ711161_SUBCLADE2:0.0000010188	Oophila_amblystomatidis_CA-2-5_KJ711151__SUBCLADE2:0.0000010188):0.0000010188	Oophila_amblystomatidis_BF-4-8_KJ711173_SUBCLADE2:0.0035643674):0.0033879431	((Oophila_amblystomatidis_RM-1_KJ711220_SUBCLADE1:0.0000010188	Oophila_amblystomatidis_Hb_cul-rk_KJ711137_SUBCLADE1:0.0000010188):0.0000029583	Oophila_amblystomatidis_GSa-ek11_KJ711190_SUBCLADE1:0.0000010188):0.0019595683):0.0318944565):0.0107237334):0.0000028705):0.0150247234):0.0310301788	AB058373.1_Chlamydomonas_parkeae_MBIC10599:0.0465615386):0.0054773515	JN903992.1_Spongiococcum_aplanosporum_SAG:0.0131040657):0.0090629861	AJ781311.1_Chlamydomonas_noctigama_SAG:0.0140329469):0.0404284017	(D86501.1_Carteria_crucifera:0.0313517639	((X56103.1_S.obliquus:0.0280187898	X13688.1:0.0278348119):0.0139520548	(U63101.1_Bracteacoccus_aerius:0.0246945153	AF182816.1_Aphanochaete_magnum_UTEXB1909:0.0721992536):0.0018805525):0.0399277490):0.0327938592):0.0250471469);
(AF395437.1_Characiosiphon_rivularisUTEX_LB1763:0.0403156026	((((Unique_28sequences:0.0000010458	((LC066328.1_Stephanosphaera_pluvialis_UTEX_771:0.0000021869	AB360748.1_Haematococcus_zimbabwiensis_SAG26.96:0.0091435071):0.0074772304	AB451188.1_Hamakko_caudatus:0.0033794434):0.0114331823):0.0017212098	((Chlorococcum_diplobionticum_UTEX950_U70587_free_living:0.0185369033	(((Chlorococcum_microstigmatum_UTEX_1777_AB983616_Kawasaki_et_al_2015_USA_Elkhart_Indiana_free_living:0.0000010458	Chlorococcum_olefaciens_COU41176:0.0035580131):0.0166514963	Chlamydopodium_vacuolatum_UTEX2111_M63001_free_living:0.0000024022):0.0218679293	Chlorococcum_rugosum_UTEX_1785_AB983621_Kawasaki_et_al_2015_USA_Port_Isabel_Texas_free_living:0.0114746813):0.0062544967):0.0071169062	(KC986379.1_Haematococcus_pluvialis_KNU-F-2009-H1:0.0072940281	DQ009745.1_Brachiomonas_submarina_UTEX403:0.0178053242):0.0186766361):0.0052145965):0.0053779271	Oophila_amblystomatidis_LA2008_KJ635658_USA_host:0.0018484117):0.0041534632	((Oophila_amblystomatidis_KY091670_Suddent_Tract:0.0000010458	Oophila_amblystomatidis_KY091671_Kingston:0.0000029293):0.0067071778	(((U41175.1_Tetracystis_aeria:0.0108112870	((((((Unique_4sequences:0.0000026434	(((Oophila_amblystomatidis_R-a2_KJ711140_SUBCLADE4:0.0000024042	Oophila_amblystomatidis_R-b9_KJ711147_SUBCLADE4:0.0000010458):0.0017631565	Oophila_amblystomatidis_R-b7_KJ711145_SUBCLADE4:0.0036680134):0.0055309582	Chlamydomonas_nasuta_NIES2225_AB701502_free_living:0.0150307884):0.0000024564):0.0035860713	Oophila_amblystomatidis_SL-3_KJ711225_SUBCLADE3:0.0000026606):0.0035916079	(Oophila_amblystomatidis_BB_cul-B_KJ711138_SUBCLADE3:0.0000027206	Oophila_amblystomatidis_BB_cul-J_KJ711136_SUBCLADE3:0.0000010458):0.0000022195):0.0077515564	Chlamydomonas_pseudogloeogama_AF517097:0.0031946828):0.0039146999	(Chlamydomonad_sp._NDem9/21T-11d_AY220572_free_living:0.0151205533	(((Oophila_amblystomatidis_CA-3-8_KJ711161_SUBCLADE2:0.0000010458	Oophila_amblystomatidis_BF-4-8_KJ711173_SUBCLADE2:0.0000010458):0.0000010458	Oophila_amblystomatidis_CA-2-5_KJ711151__SUBCLADE2:0.0000010458):0.0000010458	((Oophila_amblystomatidis_RM-1_KJ711220_SUBCLADE1:0.0000010458	Oophila_amblystomatidis_GSa-ek11_KJ711190_SUBCLADE1:0.0000010458):0.0000010458	Oophila_amblystomatidis_Hb_cul-rk_KJ711137_SUBCLADE1:0.0000010458):0.0017801313):0.0120032642):0.0033085430):0.0114764752	(Chlamydomonas_acidophila_OU030/a_AJ628977_free_living:0.0089094626	Chlamydomonas_moewusii_CMU70786:0.0103285959):0.0038736244):0.0047208696):0.0405987420	((AB058373.1_Chlamydomonas_parkeae_MBIC10599:0.0321312930	AJ781311.1_Chlamydomonas_noctigama_SAG:0.0116255964):0.0038599400	JN903992.1_Spongiococcum_aplanosporum_SAG:0.0024811420):0.0006946631):0.0158532323	(D86501.1_Carteria_crucifera:0.0569539365	((X56103.1_S.obliquus:0.0304871124	X13688.1:0.0419717094):0.0137691591	(U63101.1_Bracteacoccus_aerius:0.0308255250	AF182816.1_Aphanochaete_magnum_UTEXB1909:0.0732648116):0.0028966723):0.0145010980):0.0248137974):0.0395309987):0.0003739442):0.0216265729	Oophila_amblystomatidis_CT2007_KJ635657_USA_host:0.0040394813);
(AF395437.1_Characiosiphon_rivularisUTEX_LB1763:0.0380148304	((Unique_28sequences:0.0000011231	(((LC066328.1_Stephanosphaera_pluvialis_UTEX_771:0.0030364259	AB360748.1_Haematococcus_zimbabwiensis_SAG26.96:0.0104738283):0.0081413544	AB451188.1_Hamakko_caudatus:0.0001328465):0.0199246755	((Oophila_amblystomatidis_KY091670_Suddent_Tract:0.0000031140	Oophila_amblystomatidis_KY091671_Kingston:0.0000025577):0.0060651037	(((KC986379.1_Haematococcus_pluvialis_KNU-F-2009-H1:0.0000023445	(DQ009745.1_Brachiomonas_submarina_UTEX403:0.0000024731	(((((U41175.1_Tetracystis_aeria:0.0158253967	((((Unique_4sequences:0.0000025502	(((Oophila_amblystomatidis_BB_cul-B_KJ711138_SUBCLADE3:0.0000011231	Oophila_amblystomatidis_BB_cul-J_KJ711136_SUBCLADE3:0.0000011231):0.0006639491	Chlamydomonas_pseudogloeogama_AF517097:0.0194613041):0.0030416677	Oophila_amblystomatidis_SL-3_KJ711225_SUBCLADE3:0.0000011231):0.0055799378):0.0000031384	((Oophila_amblystomatidis_R-a2_KJ711140_SUBCLADE4:0.0000011231	Oophila_amblystomatidis_R-b9_KJ711147_SUBCLADE4:0.0000011231):0.0000011231	Oophila_amblystomatidis_R-b7_KJ711145_SUBCLADE4:0.0036873768):0.0055789686):0.0186005260	Chlamydomonas_nasuta_NIES2225_AB701502_free_living:0.0046776807):0.0061453424	(Chlamydomonad_sp._NDem9/21T-11d_AY220572_free_living:0.0112815120	(((Oophila_amblystomatidis_CA-3-8_KJ711161_SUBCLADE2:0.0000021728	Oophila_amblystomatidis_CA-2-5_KJ711151__SUBCLADE2:0.0018408114):0.0000024860	Oophila_amblystomatidis_BF-4-8_KJ711173_SUBCLADE2:0.0018374211):0.0075263505	((Oophila_amblystomatidis_RM-1_KJ711220_SUBCLADE1:0.0000011231	Oophila_amblystomatidis_Hb_cul-rk_KJ711137_SUBCLADE1:0.0000011231):0.0000031657	Oophila_amblystomatidis_GSa-ek11_KJ711190_SUBCLADE1:0.0000011231):0.0000028293):0.0157593582):0.0231662523):0.0265660029):0.0100727626	Chlamydomonas_moewusii_CMU70786:0.0075706667):0.0137136912	Chlamydomonas_acidophila_OU030/a_AJ628977_free_living:0.0083764190):0.0589680164	(AB058373.1_Chlamydomonas_parkeae_MBIC10599:0.0454403786	JN903992.1_Spongiococcum_aplanosporum_SAG:0.0078143950):0.0000022423):0.0057016264	AJ781311.1_Chlamydomonas_noctigama_SAG:0.0110259688):0.0648895172):0.0139578005):0.0080098411	(D86501.1_Carteria_crucifera:0.0216967380	((X56103.1_S.obliquus:0.0678128418	X13688.1:0.0717503383):0.0080035856	(U63101.1_Bracteacoccus_aerius:0.0621953316	AF182816.1_Aphanochaete_magnum_UTEXB1909:0.0684421001):0.0179464553):0.0274991194):0.0734324388):0.0102706918	((Chlorococcum_microstigmatum_UTEX_1777_AB983616_Kawasaki_et_al_2015_USA_Elkhart_Indiana_free_living:0.0010878308	Chlorococcum_olefaciens_COU41176:0.0047131468):0.0150449873	Chlamydopodium_vacuolatum_UTEX2111_M63001_free_living:0.0051731449):0.0227794424):0.0000027696):0.0016723593):0.0000023962):0.0000029828	((Oophila_amblystomatidis_LA2008_KJ635658_USA_host:0.0041391259	Chlorococcum_rugosum_UTEX_1785_AB983621_Kawasaki_et_al_2015_USA_Port_Isabel_Texas_free_living:0.0150575513):0.0068058364	Oophila_amblystomatidis_CT2007_KJ635657_USA_host:0.0247859716):0.0024511875):0.0132234321	Chlorococcum_diplobionticum_UTEX950_U70587_free_living:0.0101410329);
(AF395437.1_Characiosiphon_rivularisUTEX_LB1763:0.0405854713	(((Unique_28sequences:0.0000010594	((LC066328.1_Stephanosphaera_pluvialis_UTEX_771:0.0015973965	AB360748.1_Haematococcus_zimbabwiensis_SAG26.96:0.0057638429):0.0062013862	AB451188.1_Hamakko_caudatus:0.0013457280):0.0138972183):0.0037388735	((Oophila_amblystomatidis_KY091670_Suddent_Tract:0.0000010594	Oophila_amblystomatidis_KY091671_Kingston:0.0000010594):0.0109480579	((Chlorococcum_diplobionticum_UTEX950_U70587_free_living:0.0177718096	((Chlorococcum_microstigmatum_UTEX_1777_AB983616_Kawasaki_et_al_2015_USA_Elkhart_Indiana_free_living:0.0017337410	Chlorococcum_olefaciens_COU41176:0.0018882009):0.0262434202	Chlamydopodium_vacuolatum_UTEX2111_M63001_free_living:0.0000022979):0.0207688254):0.0031418197	(KC986379.1_Haematococcus_pluvialis_KNU-F-2009-H1:0.0061154743	(DQ009745.1_Brachiomonas_submarina_UTEX403:0.0000026297	(((((U41175.1_Tetracystis_aeria:0.0127112082	(((((Unique_4sequences:0.0000027977	(((Oophila_amblystomatidis_BB_cul-B_KJ711138_SUBCLADE3:0.0000010594	Oophila_amblystomatidis_BB_cul-J_KJ711136_SUBCLADE3:0.0000010594):0.0035583385	Chlamydomonas_pseudogloeogama_AF517097:0.0152642648):0.0000574898	Oophila_amblystomatidis_SL-3_KJ711225_SUBCLADE3:0.0000023232):0.0073338989):0.0000022371	((Oophila_amblystomatidis_R-a2_KJ711140_SUBCLADE4:0.0035958978	Oophila_amblystomatidis_R-b9_KJ711147_SUBCLADE4:0.0000010594):0.0000026332	Oophila_amblystomatidis_R-b7_KJ711145_SUBCLADE4:0.0000010594):0.0017904048):0.0049457697	Chlamydomonas_nasuta_NIES2225_AB701502_free_living:0.0063028390):0.0055185697	(Chlamydomonad_sp._NDem9/21T-11d_AY220572_free_living:0.0163966967	(((Oophila_amblystomatidis_CA-3-8_KJ711161_SUBCLADE2:0.0000010594	Oophila_amblystomatidis_CA-2-5_KJ711151__SUBCLADE2:0.0017930060):0.0000010594	Oophila_amblystomatidis_BF-4-8_KJ711173_SUBCLADE2:0.0036096377):0.0106396858	(Oophila_amblystomatidis_RM-1_KJ711220_SUBCLADE1:0.0017868287	(Oophila_amblystomatidis_Hb_cul-rk_KJ711137_SUBCLADE1:0.0000010594	Oophila_amblystomatidis_GSa-ek11_KJ711190_SUBCLADE1:0.0000010594):0.0000010594):0.0023639326):0.0127174636):0.0189998601):0.0342393552	(Chlamydomonas_acidophila_OU030/a_AJ628977_free_living:0.0079551683	Chlamydomonas_moewusii_CMU70786:0.0242173155):0.0000030748):0.0207305691):0.0182232697	JN903992.1_Spongiococcum_aplanosporum_SAG:0.0120488261):0.0034729751	AB058373.1_Chlamydomonas_parkeae_MBIC10599:0.0329334723):0.0177980827	AJ781311.1_Chlamydomonas_noctigama_SAG:0.0000030401):0.0439458140	(D86501.1_Carteria_crucifera:0.0301423489	((X56103.1_S.obliquus:0.0358995067	X13688.1:0.0286260907):0.0236210044	(U63101.1_Bracteacoccus_aerius:0.0324539941	AF182816.1_Aphanochaete_magnum_UTEXB1909:0.0650443136):0.0048538987):0.0463089928):0.0535485458):0.0187735897):0.0194030291):0.0145874450):0.0018365770):0.0046880354):0.0017318834	(Oophila_amblystomatidis_LA2008_KJ635658_USA_host:0.0061333035	Chlorococcum_rugosum_UTEX_1785_AB983621_Kawasaki_et_al_2015_USA_Port_Isabel_Texas_free_living:0.0277791019):0.0074175989):0.0162378367	Oophila_amblystomatidis_CT2007_KJ635657_USA_host:0.0083670524);
(AF395437.1_Characiosiphon_rivularisUTEX_LB1763:0.0759656144	((((Unique_28sequences:0.0000019693	((Chlorococcum_diplobionticum_UTEX950_U70587_free_living:0.0136712881	((Chlorococcum_microstigmatum_UTEX_1777_AB983616_Kawasaki_et_al_2015_USA_Elkhart_Indiana_free_living:0.0002893346	Chlorococcum_olefaciens_COU41176:0.0093409261):0.0174387588	Chlamydopodium_vacuolatum_UTEX2111_M63001_free_living:0.0112135246):0.0261153567):0.0000041164	(KC986379.1_Haematococcus_pluvialis_KNU-F-2009-H1:0.0132239300	(DQ009745.1_Brachiomonas_submarina_UTEX403:0.0000041054	((((((U41175.1_Tetracystis_aeria:0.0146313970	Chlamydomonas_moewusii_CMU70786:0.0203897594):0.0094276394	Chlamydomonas_acidophila_OU030/a_AJ628977_free_living:0.0215299593):0.0182939438	((((Unique_4sequences:0.0000019693	(((Oophila_amblystomatidis_BB_cul-B_KJ711138_SUBCLADE3:0.0000019693	Oophila_amblystomatidis_BB_cul-J_KJ711136_SUBCLADE3:0.0000019693):0.0004139660	Chlamydomonas_pseudogloeogama_AF517097:0.0176242892):0.0068687775	Oophila_amblystomatidis_SL-3_KJ711225_SUBCLADE3:0.0000019693):0.0035634779):0.0000034991	((Oophila_amblystomatidis_R-a2_KJ711140_SUBCLADE4:0.0000019693	Oophila_amblystomatidis_R-b7_KJ711145_SUBCLADE4:0.0000019693):0.0000019693	Oophila_amblystomatidis_R-b9_KJ711147_SUBCLADE4:0.0000019693):0.0017669092):0.0167867207	Chlamydomonas_nasuta_NIES2225_AB701502_free_living:0.0045946577):0.0139319593	(Chlamydomonad_sp._NDem9/21T-11d_AY220572_free_living:0.0127650753	(((Oophila_amblystomatidis_CA-3-8_KJ711161_SUBCLADE2:0.0000019693	Oophila_amblystomatidis_CA-2-5_KJ711151__SUBCLADE2:0.0000019693):0.0000019693	Oophila_amblystomatidis_BF-4-8_KJ711173_SUBCLADE2:0.0035864113):0.0091469566	((Oophila_amblystomatidis_RM-1_KJ711220_SUBCLADE1:0.0000019693	Oophila_amblystomatidis_GSa-ek11_KJ711190_SUBCLADE1:0.0000019693):0.0000019693	Oophila_amblystomatidis_Hb_cul-rk_KJ711137_SUBCLADE1:0.0000019693):0.0000039765):0.0104202531):0.0081245524):0.0165422853):0.0582840154	JN903992.1_Spongiococcum_aplanosporum_SAG:0.0013325608):0.0156420344	(AB058373.1_Chlamydomonas_parkeae_MBIC10599:0.0426160254	AJ781311.1_Chlamydomonas_noctigama_SAG:0.0032421137):0.0074979774):0.0239338210	(D86501.1_Carteria_crucifera:0.0436598434	((X56103.1_S.obliquus:0.0462358375	X13688.1:0.0775346020):0.0000048945	(U63101.1_Bracteacoccus_aerius:0.0083841622	AF182816.1_Aphanochaete_magnum_UTEXB1909:0.0588637830):0.0342786174):0.0572274952):0.0431466211):0.0203440221):0.0129215622):0.0145537868):0.0073391987):0.0000046521	((LC066328.1_Stephanosphaera_pluvialis_UTEX_771:0.0015836976	AB360748.1_Haematococcus_zimbabwiensis_SAG26.96:0.0114388853):0.0043945474	AB451188.1_Hamakko_caudatus:0.0035354477):0.0093958429):0.0038886792	(Oophila_amblystomatidis_LA2008_KJ635658_USA_host:0.0141412320	(Oophila_amblystomatidis_KY091670_Suddent_Tract:0.0000019693	Oophila_amblystomatidis_KY091671_Kingston:0.0000019693):0.0128219531):0.0028086711):0.0053923476	Chlorococcum_rugosum_UTEX_1785_AB983621_Kawasaki_et_al_2015_USA_Port_Isabel_Texas_free_living:0.0352124419):0.0101440342	Oophila_amblystomatidis_CT2007_KJ635657_USA_host:0.0118280067);
(AF395437.1_Characiosiphon_rivularisUTEX_LB1763:0.0385667186	((((Unique_28sequences:0.0000010487	((LC066328.1_Stephanosphaera_pluvialis_UTEX_771:0.0019014860	AB360748.1_Haematococcus_zimbabwiensis_SAG26.96:0.0035351917):0.0076840354	AB451188.1_Hamakko_caudatus:0.0017476445):0.0092818194):0.0016544410	((Oophila_amblystomatidis_KY091670_Suddent_Tract:0.0000010487	Oophila_amblystomatidis_KY091671_Kingston:0.0000010487):0.0206032496	((Chlorococcum_diplobionticum_UTEX950_U70587_free_living:0.0149044286	((Chlorococcum_microstigmatum_UTEX_1777_AB983616_Kawasaki_et_al_2015_USA_Elkhart_Indiana_free_living:0.0015443829	Chlorococcum_olefaciens_COU41176:0.0077214501):0.0097269455	Chlamydopodium_vacuolatum_UTEX2111_M63001_free_living:0.0056328670):0.0114892887):0.0000021538	(KC986379.1_Haematococcus_pluvialis_KNU-F-2009-H1:0.0069666202	DQ009745.1_Brachiomonas_submarina_UTEX403:0.0346442822):0.0204625768):0.0074498547):0.0082038318):0.0076769954	(Oophila_amblystomatidis_LA2008_KJ635658_USA_host:0.0025340301	Chlorococcum_rugosum_UTEX_1785_AB983621_Kawasaki_et_al_2015_USA_Port_Isabel_Texas_free_living:0.0240201979):0.0029966607):0.0130899188	Oophila_amblystomatidis_CT2007_KJ635657_USA_host:0.0027676958):0.0077658079	(((((U41175.1_Tetracystis_aeria:0.0017584738	((AB058373.1_Chlamydomonas_parkeae_MBIC10599:0.0350764635	JN903992.1_Spongiococcum_aplanosporum_SAG:0.0142416702):0.0131960167	AJ781311.1_Chlamydomonas_noctigama_SAG:0.0102103700):0.0424322416):0.0041578688	(((((Unique_4sequences:0.0000028653	(((Oophila_amblystomatidis_BB_cul-B_KJ711138_SUBCLADE3:0.0000010487	Oophila_amblystomatidis_BB_cul-J_KJ711136_SUBCLADE3:0.0000010487):0.0000020484	Chlamydomonas_pseudogloeogama_AF517097:0.0144724902):0.0054385078	Oophila_amblystomatidis_SL-3_KJ711225_SUBCLADE3:0.0000027486):0.0036015027):0.0000021309	((Oophila_amblystomatidis_R-a2_KJ711140_SUBCLADE4:0.0000029022	Oophila_amblystomatidis_R-b9_KJ711147_SUBCLADE4:0.0000010487):0.0018024705	Oophila_amblystomatidis_R-b7_KJ711145_SUBCLADE4:0.0018053239):0.0018035814):0.0085673251	Chlamydomonas_nasuta_NIES2225_AB701502_free_living:0.0129996756):0.0153628041	Chlamydomonad_sp._NDem9/21T-11d_AY220572_free_living:0.0077473258):0.0135182001	(((Oophila_amblystomatidis_CA-3-8_KJ711161_SUBCLADE2:0.0000010487	Oophila_amblystomatidis_CA-2-5_KJ711151__SUBCLADE2:0.0017893281):0.0000010487	Oophila_amblystomatidis_BF-4-8_KJ711173_SUBCLADE2:0.0035935812):0.0036076454	(Oophila_amblystomatidis_RM-1_KJ711220_SUBCLADE1:0.0017903068	(Oophila_amblystomatidis_Hb_cul-rk_KJ711137_SUBCLADE1:0.0000010487	Oophila_amblystomatidis_GSa-ek11_KJ711190_SUBCLADE1:0.0000010487):0.0000010487):0.0036450715):0.0121606482):0.0097340101):0.0120597144	Chlamydomonas_moewusii_CMU70786:0.0220656922):0.0118663967	Chlamydomonas_acidophila_OU030/a_AJ628977_free_living:0.0041660031):0.0340358254	(D86501.1_Carteria_crucifera:0.0463094176	((X56103.1_S.obliquus:0.0426237336	X13688.1:0.0518415426):0.0000023265	(U63101.1_Bracteacoccus_aerius:0.0239622104	AF182816.1_Aphanochaete_magnum_UTEXB1909:0.0887265340):0.0041563719):0.0138301401):0.0401596814):0.0223445168);
(AF395437.1_Characiosiphon_rivularisUTEX_LB1763:0.0252137518	((((Unique_28sequences:0.0000030800	((LC066328.1_Stephanosphaera_pluvialis_UTEX_771:0.0000011684	AB360748.1_Haematococcus_zimbabwiensis_SAG26.96:0.0073895602):0.0043729541	AB451188.1_Hamakko_caudatus:0.0028733493):0.0226605923):0.0039049762	((Oophila_amblystomatidis_KY091670_Suddent_Tract:0.0000011684	Oophila_amblystomatidis_KY091671_Kingston:0.0000011684):0.0072128804	((Chlorococcum_diplobionticum_UTEX950_U70587_free_living:0.0305342928	((Chlorococcum_microstigmatum_UTEX_1777_AB983616_Kawasaki_et_al_2015_USA_Elkhart_Indiana_free_living:0.0000011684	Chlorococcum_olefaciens_COU41176:0.0076309192):0.0115478808	Chlamydopodium_vacuolatum_UTEX2111_M63001_free_living:0.0100158252):0.0214357367):0.0000024419	(KC986379.1_Haematococcus_pluvialis_KNU-F-2009-H1:0.0096709123	DQ009745.1_Brachiomonas_submarina_UTEX403:0.0262667971):0.0146443522):0.0033725956):0.0039845906):0.0000025164	(Oophila_amblystomatidis_LA2008_KJ635658_USA_host:0.0021371788	Chlorococcum_rugosum_UTEX_1785_AB983621_Kawasaki_et_al_2015_USA_Port_Isabel_Texas_free_living:0.0282123435):0.0067924044):0.0122789953	Oophila_amblystomatidis_CT2007_KJ635657_USA_host:0.0138230101):0.0061938498	(((((U41175.1_Tetracystis_aeria:0.0156666858	Chlamydomonas_moewusii_CMU70786:0.0114880800):0.0022404897	(((((Unique_4sequences:0.0000011684	(((Oophila_amblystomatidis_R-a2_KJ711140_SUBCLADE4:0.0000024514	Oophila_amblystomatidis_R-b9_KJ711147_SUBCLADE4:0.0000011684):0.0037107180	Oophila_amblystomatidis_R-b7_KJ711145_SUBCLADE4:0.0018803902):0.0018150639	Chlamydomonas_nasuta_NIES2225_AB701502_free_living:0.0215153609):0.0000028281):0.0055426888	Oophila_amblystomatidis_SL-3_KJ711225_SUBCLADE3:0.0000030585):0.0055791665	(Oophila_amblystomatidis_BB_cul-B_KJ711138_SUBCLADE3:0.0000011684	Oophila_amblystomatidis_BB_cul-J_KJ711136_SUBCLADE3:0.0000011684):0.0000023282):0.0029903604	Chlamydomonas_pseudogloeogama_AF517097:0.0114898884):0.0041881507	(Chlamydomonad_sp._NDem9/21T-11d_AY220572_free_living:0.0096716888	(((Oophila_amblystomatidis_CA-3-8_KJ711161_SUBCLADE2:0.0000011684	Oophila_amblystomatidis_CA-2-5_KJ711151__SUBCLADE2:0.0018407216):0.0000023606	Oophila_amblystomatidis_BF-4-8_KJ711173_SUBCLADE2:0.0037074639):0.0134214145	((Oophila_amblystomatidis_RM-1_KJ711220_SUBCLADE1:0.0000011684	Oophila_amblystomatidis_Hb_cul-rk_KJ711137_SUBCLADE1:0.0000011684):0.0000011684	Oophila_amblystomatidis_GSa-ek11_KJ711190_SUBCLADE1:0.0000011684):0.0000027792):0.0140143892):0.0102646581):0.0084066208):0.0061253554	Chlamydomonas_acidophila_OU030/a_AJ628977_free_living:0.0091197484):0.0191298911	((AB058373.1_Chlamydomonas_parkeae_MBIC10599:0.0458858045	JN903992.1_Spongiococcum_aplanosporum_SAG:0.0058762823):0.0000034307	AJ781311.1_Chlamydomonas_noctigama_SAG:0.0072810094):0.0310018327):0.0270094213	(D86501.1_Carteria_crucifera:0.0506632163	((X56103.1_S.obliquus:0.0400437578	X13688.1:0.0549203708):0.0111053078	(U63101.1_Bracteacoccus_aerius:0.0393862288	AF182816.1_Aphanochaete_magnum_UTEXB1909:0.0685195420):0.0167102064):0.0188002098):0.0452057696):0.0159400991);
(AF395437.1_Characiosiphon_rivularisUTEX_LB1763:0.0615359917	((((Unique_28sequences:0.0000013611	((LC066328.1_Stephanosphaera_pluvialis_UTEX_771:0.0000039488	AB360748.1_Haematococcus_zimbabwiensis_SAG26.96:0.0074520511):0.0101951142	AB451188.1_Hamakko_caudatus:0.0030103006):0.0081548675):0.0015228570	((Chlorococcum_diplobionticum_UTEX950_U70587_free_living:0.0089210881	((Chlorococcum_microstigmatum_UTEX_1777_AB983616_Kawasaki_et_al_2015_USA_Elkhart_Indiana_free_living:0.0028559243	Chlorococcum_olefaciens_COU41176:0.0082273190):0.0136601736	Chlamydopodium_vacuolatum_UTEX2111_M63001_free_living:0.0030028831):0.0444502736):0.0000032484	(KC986379.1_Haematococcus_pluvialis_KNU-F-2009-H1:0.0184301749	(DQ009745.1_Brachiomonas_submarina_UTEX403:0.0000030180	(((((((U41175.1_Tetracystis_aeria:0.0047673184	Chlamydomonas_moewusii_CMU70786:0.0423907396):0.0056236771	((((Unique_4sequences:0.0000026989	(((Oophila_amblystomatidis_BB_cul-B_KJ711138_SUBCLADE3:0.0000013611	Oophila_amblystomatidis_BB_cul-J_KJ711136_SUBCLADE3:0.0000013611):0.0033354756	Chlamydomonas_pseudogloeogama_AF517097:0.0453821567):0.0061292907	Oophila_amblystomatidis_SL-3_KJ711225_SUBCLADE3:0.0000036677):0.0018071050):0.0000033399	((Oophila_amblystomatidis_R-a2_KJ711140_SUBCLADE4:0.0017894891	Oophila_amblystomatidis_R-b9_KJ711147_SUBCLADE4:0.0000013611):0.0000036512	Oophila_amblystomatidis_R-b7_KJ711145_SUBCLADE4:0.0000029269):0.0054903450):0.0132753542	Chlamydomonas_nasuta_NIES2225_AB701502_free_living:0.0091426226):0.0174412831	(Chlamydomonad_sp._NDem9/21T-11d_AY220572_free_living:0.0136203165	((((Oophila_amblystomatidis_CA-3-8_KJ711161_SUBCLADE2:0.0000013611	Oophila_amblystomatidis_CA-2-5_KJ711151__SUBCLADE2:0.0000013611):0.0000013611	Oophila_amblystomatidis_BF-4-8_KJ711173_SUBCLADE2:0.0055343948):0.0018151515	(Oophila_amblystomatidis_Hb_cul-rk_KJ711137_SUBCLADE1:0.0000013611	Oophila_amblystomatidis_GSa-ek11_KJ711190_SUBCLADE1:0.0000013611):0.0000013611):0.0000035688	Oophila_amblystomatidis_RM-1_KJ711220_SUBCLADE1:0.0036646795):0.0208625923):0.0035963904):0.0063718604):0.0085265600	Chlamydomonas_acidophila_OU030/a_AJ628977_free_living:0.0209754730):0.0366067735	JN903992.1_Spongiococcum_aplanosporum_SAG:0.0033658645):0.0045232372	AB058373.1_Chlamydomonas_parkeae_MBIC10599:0.0400994823):0.0123001961	AJ781311.1_Chlamydomonas_noctigama_SAG:0.0031204784):0.0134296518	(D86501.1_Carteria_crucifera:0.0419232850	((X56103.1_S.obliquus:0.0489865352	X13688.1:0.0387161742):0.0051597516	(U63101.1_Bracteacoccus_aerius:0.0128056011	AF182816.1_Aphanochaete_magnum_UTEXB1909:0.0634544118):0.0127564101):0.0361374952):0.0407668197):0.0468672872):0.0200090816):0.0366522457):0.0112708822):0.0056757313	(Oophila_amblystomatidis_LA2008_KJ635658_USA_host:0.0063765199	(Oophila_amblystomatidis_KY091670_Suddent_Tract:0.0000013611	Oophila_amblystomatidis_KY091671_Kingston:0.0000013611):0.0153931521):0.0034093197):0.0071933313	Chlorococcum_rugosum_UTEX_1785_AB983621_Kawasaki_et_al_2015_USA_Port_Isabel_Texas_free_living:0.0147437532):0.0068146576	Oophila_amblystomatidis_CT2007_KJ635657_USA_host:0.0054147075);
(AF395437.1_Characiosiphon_rivularisUTEX_LB1763:0.0423754843	(((((Unique_28sequences:0.0000014853	((LC066328.1_Stephanosphaera_pluvialis_UTEX_771:0.0016722583	AB360748.1_Haematococcus_zimbabwiensis_SAG26.96:0.0075842922):0.0065103080	AB451188.1_Hamakko_caudatus:0.0031104253):0.0179570086):0.0016860813	(Chlorococcum_diplobionticum_UTEX950_U70587_free_living:0.0136152244	((KC986379.1_Haematococcus_pluvialis_KNU-F-2009-H1:0.0159151176	DQ009745.1_Brachiomonas_submarina_UTEX403:0.0141171234):0.0184476389	((Chlorococcum_microstigmatum_UTEX_1777_AB983616_Kawasaki_et_al_2015_USA_Elkhart_Indiana_free_living:0.0035183710	Chlorococcum_olefaciens_COU41176:0.0039153256):0.0137585284	Chlamydopodium_vacuolatum_UTEX2111_M63001_free_living:0.0000014853):0.0196362657):0.0000044080):0.0039912049):0.0071427296	(Oophila_amblystomatidis_LA2008_KJ635658_USA_host:0.0046801599	Chlorococcum_rugosum_UTEX_1785_AB983621_Kawasaki_et_al_2015_USA_Port_Isabel_Texas_free_living:0.0193423221):0.0049911315):0.0043511926	Oophila_amblystomatidis_CT2007_KJ635657_USA_host:0.0241636190):0.0009781254	(Oophila_amblystomatidis_KY091670_Suddent_Tract:0.0000014853	Oophila_amblystomatidis_KY091671_Kingston:0.0000014853):0.0166268312):0.0360438922	(((U41175.1_Tetracystis_aeria:0.0061088516	((((((Unique_4sequences:0.0000014853	((Oophila_amblystomatidis_BB_cul-B_KJ711138_SUBCLADE3:0.0000014853	Oophila_amblystomatidis_BB_cul-J_KJ711136_SUBCLADE3:0.0000014853):0.0054646231	Oophila_amblystomatidis_SL-3_KJ711225_SUBCLADE3:0.0000040190):0.0091894851):0.0000040191	Chlamydomonas_nasuta_NIES2225_AB701502_free_living:0.0110939880):0.0073013829	((Oophila_amblystomatidis_R-a2_KJ711140_SUBCLADE4:0.0017864506	Oophila_amblystomatidis_R-b9_KJ711147_SUBCLADE4:0.0000014853):0.0000044503	Oophila_amblystomatidis_R-b7_KJ711145_SUBCLADE4:0.0000014853):0.0000035814):0.0162667373	Chlamydomonad_sp._NDem9/21T-11d_AY220572_free_living:0.0234299434):0.0127267511	(Chlamydomonas_pseudogloeogama_AF517097:0.0355336978	(((Oophila_amblystomatidis_CA-3-8_KJ711161_SUBCLADE2:0.0000014853	Oophila_amblystomatidis_CA-2-5_KJ711151__SUBCLADE2:0.0036158394):0.0000014853	Oophila_amblystomatidis_BF-4-8_KJ711173_SUBCLADE2:0.0111444476):0.0033174767	(Oophila_amblystomatidis_RM-1_KJ711220_SUBCLADE1:0.0017943080	(Oophila_amblystomatidis_Hb_cul-rk_KJ711137_SUBCLADE1:0.0000014853	Oophila_amblystomatidis_GSa-ek11_KJ711190_SUBCLADE1:0.0000014853):0.0000014853):0.0039585834):0.0147486667):0.0000014853):0.0099717112	(Chlamydomonas_acidophila_OU030/a_AJ628977_free_living:0.0059349960	Chlamydomonas_moewusii_CMU70786:0.0151583066):0.0058328004):0.0078797974):0.0245498753	(AB058373.1_Chlamydomonas_parkeae_MBIC10599:0.0345297986	(JN903992.1_Spongiococcum_aplanosporum_SAG:0.0107460307	AJ781311.1_Chlamydomonas_noctigama_SAG:0.0192355519):0.0000032431):0.0129468041):0.0332791317	(D86501.1_Carteria_crucifera:0.0074225467	((X56103.1_S.obliquus:0.0439422148	X13688.1:0.0528457498):0.0031761054	(U63101.1_Bracteacoccus_aerius:0.0539328167	AF182816.1_Aphanochaete_magnum_UTEXB1909:0.0787044224):0.0030546837):0.0849696315):0.0915428488):0.0225257618);
(AF395437.1_Characiosiphon_rivularisUTEX_LB1763:0.0466380736	((((Unique_28sequences:0.0018539967	((Oophila_amblystomatidis_LA2008_KJ635658_USA_host:0.0093069999	(Oophila_amblystomatidis_KY091670_Suddent_Tract:0.0000010661	Oophila_amblystomatidis_KY091671_Kingston:0.0000010661):0.0057204028):0.0000020911	((LC066328.1_Stephanosphaera_pluvialis_UTEX_771:0.0012088827	AB360748.1_Haematococcus_zimbabwiensis_SAG26.96:0.0102185525):0.0139856723	AB451188.1_Hamakko_caudatus:0.0000020583):0.0238779067):0.0037770221):0.0000027532	(Chlorococcum_diplobionticum_UTEX950_U70587_free_living:0.0213376115	(KC986379.1_Haematococcus_pluvialis_KNU-F-2009-H1:0.0045017556	(DQ009745.1_Brachiomonas_submarina_UTEX403:0.0000028547	((((U41175.1_Tetracystis_aeria:0.0094142090	(((((Unique_4sequences:0.0000020885	((Oophila_amblystomatidis_R-a2_KJ711140_SUBCLADE4:0.0000022144	Oophila_amblystomatidis_R-b9_KJ711147_SUBCLADE4:0.0000010661):0.0018438705	Oophila_amblystomatidis_R-b7_KJ711145_SUBCLADE4:0.0037871854):0.0037865444):0.0000026879	(((Oophila_amblystomatidis_BB_cul-B_KJ711138_SUBCLADE3:0.0000010661	Oophila_amblystomatidis_BB_cul-J_KJ711136_SUBCLADE3:0.0000010661):0.0000367823	Chlamydomonas_pseudogloeogama_AF517097:0.0161163694):0.0056363945	Oophila_amblystomatidis_SL-3_KJ711225_SUBCLADE3:0.0000020466):0.0114574988):0.0136189356	Chlamydomonas_nasuta_NIES2225_AB701502_free_living:0.0000026818):0.0132378657	(Chlamydomonad_sp._NDem9/21T-11d_AY220572_free_living:0.0051711041	(((Oophila_amblystomatidis_CA-3-8_KJ711161_SUBCLADE2:0.0000010661	Oophila_amblystomatidis_CA-2-5_KJ711151__SUBCLADE2:0.0018582811):0.0000024428	Oophila_amblystomatidis_BF-4-8_KJ711173_SUBCLADE2:0.0037421692):0.0075352293	(Oophila_amblystomatidis_RM-1_KJ711220_SUBCLADE1:0.0000010661	(Oophila_amblystomatidis_Hb_cul-rk_KJ711137_SUBCLADE1:0.0000010661	Oophila_amblystomatidis_GSa-ek11_KJ711190_SUBCLADE1:0.0000010661):0.0000010661):0.0000026936):0.0102477493):0.0138679747):0.0257146587	(Chlamydomonas_acidophila_OU030/a_AJ628977_free_living:0.0198074261	Chlamydomonas_moewusii_CMU70786:0.0095480418):0.0104766816):0.0127409727):0.0539054972	JN903992.1_Spongiococcum_aplanosporum_SAG:0.0183219545):0.0043977918	(AB058373.1_Chlamydomonas_parkeae_MBIC10599:0.0292460277	AJ781311.1_Chlamydomonas_noctigama_SAG:0.0145405913):0.0005544060):0.0310148187	(D86501.1_Carteria_crucifera:0.0196445025	((X56103.1_S.obliquus:0.0450121847	X13688.1:0.0556839279):0.0056917288	(U63101.1_Bracteacoccus_aerius:0.0502800120	AF182816.1_Aphanochaete_magnum_UTEXB1909:0.0450097093):0.0143398079):0.0372182420):0.0229104094):0.0509560013):0.0203566488):0.0157932933):0.0051121516):0.0041690240	Chlorococcum_rugosum_UTEX_1785_AB983621_Kawasaki_et_al_2015_USA_Port_Isabel_Texas_free_living:0.0153276359):0.0000026255	((Chlorococcum_microstigmatum_UTEX_1777_AB983616_Kawasaki_et_al_2015_USA_Elkhart_Indiana_free_living:0.0015267887	Chlorococcum_olefaciens_COU41176:0.0060861523):0.0126216717	Chlamydopodium_vacuolatum_UTEX2111_M63001_free_living:0.0044075473):0.0170127173):0.0165530580	Oophila_amblystomatidis_CT2007_KJ635657_USA_host:0.0102920133);
(AF395437.1_Characiosiphon_rivularisUTEX_LB1763:0.0244522173	(((((Unique_28sequences:0.0000048174	((LC066328.1_Stephanosphaera_pluvialis_UTEX_771:0.0035136324	AB360748.1_Haematococcus_zimbabwiensis_SAG26.96:0.0057987109):0.0038838058	AB451188.1_Hamakko_caudatus:0.0000038995):0.0136564928):0.0036878255	(((Oophila_amblystomatidis_KY091670_Suddent_Tract:0.0000017628	Oophila_amblystomatidis_KY091671_Kingston:0.0000017628):0.0114773140	(KC986379.1_Haematococcus_pluvialis_KNU-F-2009-H1:0.0076338039	((Chlorococcum_microstigmatum_UTEX_1777_AB983616_Kawasaki_et_al_2015_USA_Elkhart_Indiana_free_living:0.0000017628	Chlorococcum_olefaciens_COU41176:0.0036847562):0.0037788524	Chlamydopodium_vacuolatum_UTEX2111_M63001_free_living:0.0116888353):0.0125595144):0.0000044138):0.0060325910	((Chlorococcum_diplobionticum_UTEX950_U70587_free_living:0.0000037006	(D86501.1_Carteria_crucifera:0.0000034255	((X56103.1_S.obliquus:0.0275888793	X13688.1:0.0316182942):0.0000042675	(U63101.1_Bracteacoccus_aerius:0.0382727400	AF182816.1_Aphanochaete_magnum_UTEXB1909:0.0487564145):0.0149810935):0.0734045370):0.0776812947):0.0201869063	DQ009745.1_Brachiomonas_submarina_UTEX403:0.0218516732):0.0023593772):0.0053539935):0.0063958218	Oophila_amblystomatidis_LA2008_KJ635658_USA_host:0.0049487728):0.0016340208	Chlorococcum_rugosum_UTEX_1785_AB983621_Kawasaki_et_al_2015_USA_Port_Isabel_Texas_free_living:0.0301582882):0.0125833855	Oophila_amblystomatidis_CT2007_KJ635657_USA_host:0.0023156922):0.0161221874	((((U41175.1_Tetracystis_aeria:0.0205835307	Chlamydomonas_moewusii_CMU70786:0.0088327294):0.0000042835	((((Unique_4sequences:0.0000017628	((Oophila_amblystomatidis_BB_cul-B_KJ711138_SUBCLADE3:0.0000017628	Oophila_amblystomatidis_BB_cul-J_KJ711136_SUBCLADE3:0.0000017628):0.0018349825	Oophila_amblystomatidis_SL-3_KJ711225_SUBCLADE3:0.0000017628):0.0018358808):0.0036749351	(((Oophila_amblystomatidis_R-a2_KJ711140_SUBCLADE4:0.0036336652	Chlamydomonas_pseudogloeogama_AF517097:0.0033709136):0.0000040151	Oophila_amblystomatidis_R-b9_KJ711147_SUBCLADE4:0.0000017628):0.0000047481	Oophila_amblystomatidis_R-b7_KJ711145_SUBCLADE4:0.0000017628):0.0000043715):0.0082068827	Chlamydomonas_nasuta_NIES2225_AB701502_free_living:0.0144473353):0.0000039958	(Chlamydomonad_sp._NDem9/21T-11d_AY220572_free_living:0.0076266964	(((Oophila_amblystomatidis_CA-3-8_KJ711161_SUBCLADE2:0.0000017628	Oophila_amblystomatidis_CA-2-5_KJ711151__SUBCLADE2:0.0000017628):0.0000037977	Oophila_amblystomatidis_BF-4-8_KJ711173_SUBCLADE2:0.0017784941):0.0131652579	(Oophila_amblystomatidis_RM-1_KJ711220_SUBCLADE1:0.0035539247	(Oophila_amblystomatidis_Hb_cul-rk_KJ711137_SUBCLADE1:0.0000017628	Oophila_amblystomatidis_GSa-ek11_KJ711190_SUBCLADE1:0.0000017628):0.0000035480):0.0016246547):0.0230894814):0.0233482657):0.0298579023):0.0107181148	Chlamydomonas_acidophila_OU030/a_AJ628977_free_living:0.0054710876):0.0278475020	((AB058373.1_Chlamydomonas_parkeae_MBIC10599:0.0502769498	AJ781311.1_Chlamydomonas_noctigama_SAG:0.0062927063):0.0000048463	JN903992.1_Spongiococcum_aplanosporum_SAG:0.0146364877):0.0325906266):0.0410187732);
(AF395437.1_Characiosiphon_rivularisUTEX_LB1763:0.0815647053	(((((Unique_28sequences:0.0000013347	((Chlorococcum_diplobionticum_UTEX950_U70587_free_living:0.0290833608	((Chlorococcum_microstigmatum_UTEX_1777_AB983616_Kawasaki_et_al_2015_USA_Elkhart_Indiana_free_living:0.0000013347	Chlorococcum_olefaciens_COU41176:0.0096929883):0.0181910136	Chlamydopodium_vacuolatum_UTEX2111_M63001_free_living:0.0036389779):0.0236228459):0.0000027679	(KC986379.1_Haematococcus_pluvialis_KNU-F-2009-H1:0.0078275543	(DQ009745.1_Brachiomonas_submarina_UTEX403:0.0029691630	((((((U41175.1_Tetracystis_aeria:0.0017249763	Chlamydomonas_moewusii_CMU70786:0.0200777878):0.0105287194	Chlamydomonas_acidophila_OU030/a_AJ628977_free_living:0.0132996860):0.0049717847	((((Unique_4sequences:0.0000013347	Oophila_amblystomatidis_SL-3_KJ711225_SUBCLADE3:0.0000013347):0.0000013347	(((Oophila_amblystomatidis_R-a2_KJ711140_SUBCLADE4:0.0000013347	(Oophila_amblystomatidis_R-b9_KJ711147_SUBCLADE4:0.0000013347	Chlamydomonas_pseudogloeogama_AF517097:0.0233986882):0.0000013347):0.0000013347	Oophila_amblystomatidis_R-b7_KJ711145_SUBCLADE4:0.0017832930):0.0054154227	Chlamydomonas_nasuta_NIES2225_AB701502_free_living:0.0168731588):0.0000031003):0.0054278784	(Oophila_amblystomatidis_BB_cul-B_KJ711138_SUBCLADE3:0.0000013347	Oophila_amblystomatidis_BB_cul-J_KJ711136_SUBCLADE3:0.0000013347):0.0000031548):0.0179537482	(Chlamydomonad_sp._NDem9/21T-11d_AY220572_free_living:0.0200726329	(((Oophila_amblystomatidis_CA-3-8_KJ711161_SUBCLADE2:0.0000013347	Oophila_amblystomatidis_BF-4-8_KJ711173_SUBCLADE2:0.0017940845):0.0000029664	Oophila_amblystomatidis_CA-2-5_KJ711151__SUBCLADE2:0.0036194632):0.0017913516	(Oophila_amblystomatidis_RM-1_KJ711220_SUBCLADE1:0.0036072219	(Oophila_amblystomatidis_Hb_cul-rk_KJ711137_SUBCLADE1:0.0000013347	Oophila_amblystomatidis_GSa-ek11_KJ711190_SUBCLADE1:0.0000035200):0.0000013347):0.0000035639):0.0114398199):0.0060694258):0.0104926404):0.0423895233	JN903992.1_Spongiococcum_aplanosporum_SAG:0.0038696612):0.0071032445	(AB058373.1_Chlamydomonas_parkeae_MBIC10599:0.0435259563	(D86501.1_Carteria_crucifera:0.0324799272	((X56103.1_S.obliquus:0.0422289590	X13688.1:0.0641309113):0.0154655131	(U63101.1_Bracteacoccus_aerius:0.0384398991	AF182816.1_Aphanochaete_magnum_UTEXB1909:0.0629371054):0.0072420508):0.0175681261):0.0576253148):0.0000036406):0.0231979257	AJ781311.1_Chlamydomonas_noctigama_SAG:0.0083797180):0.0492078443):0.0117753115):0.0267419916):0.0020922804):0.0000028211	((LC066328.1_Stephanosphaera_pluvialis_UTEX_771:0.0015693101	AB360748.1_Haematococcus_zimbabwiensis_SAG26.96:0.0038029885):0.0074853535	AB451188.1_Hamakko_caudatus:0.0000027173):0.0091214580):0.0000028315	(Oophila_amblystomatidis_KY091670_Suddent_Tract:0.0000013347	Oophila_amblystomatidis_KY091671_Kingston:0.0000013347):0.0075858320):0.0089763742	Oophila_amblystomatidis_LA2008_KJ635658_USA_host:0.0019581725):0.0021810877	Chlorococcum_rugosum_UTEX_1785_AB983621_Kawasaki_et_al_2015_USA_Port_Isabel_Texas_free_living:0.0137614616):0.0275442494	Oophila_amblystomatidis_CT2007_KJ635657_USA_host:0.0000033630);
(AF395437.1_Characiosiphon_rivularisUTEX_LB1763:0.0153877924	(((Unique_28sequences:0.0000011304	(((LC066328.1_Stephanosphaera_pluvialis_UTEX_771:0.0017467289	AB451188.1_Hamakko_caudatus:0.0000011304):0.0071428312	AB360748.1_Haematococcus_zimbabwiensis_SAG26.96:0.0000011304):0.0054547330	((Oophila_amblystomatidis_KY091670_Suddent_Tract:0.0000011304	Oophila_amblystomatidis_KY091671_Kingston:0.0000011304):0.0036053515	((Chlorococcum_diplobionticum_UTEX950_U70587_free_living:0.0296222605	((Chlorococcum_microstigmatum_UTEX_1777_AB983616_Kawasaki_et_al_2015_USA_Elkhart_Indiana_free_living:0.0015819131	Chlorococcum_olefaciens_COU41176:0.0037773085):0.0148963703	Chlamydopodium_vacuolatum_UTEX2111_M63001_free_living:0.0127718971):0.0144686914):0.0000027161	(KC986379.1_Haematococcus_pluvialis_KNU-F-2009-H1:0.0055161816	DQ009745.1_Brachiomonas_submarina_UTEX403:0.0149288019):0.0150956328):0.0018402064):0.0054896082):0.0000011304):0.0000028131	(Oophila_amblystomatidis_LA2008_KJ635658_USA_host:0.0016496718	Chlorococcum_rugosum_UTEX_1785_AB983621_Kawasaki_et_al_2015_USA_Port_Isabel_Texas_free_living:0.0260851270):0.0075238440):0.0056705859	Oophila_amblystomatidis_CT2007_KJ635657_USA_host:0.0136503693):0.0146402169	(((((((U41175.1_Tetracystis_aeria:0.0095022459	(((((((((Unique_4sequences:0.0000011304	Oophila_amblystomatidis_R-a2_KJ711140_SUBCLADE4:0.0000011304):0.0000011304	Oophila_amblystomatidis_R-b9_KJ711147_SUBCLADE4:0.0000011304):0.0000011304	Oophila_amblystomatidis_R-b7_KJ711145_SUBCLADE4:0.0035328423):0.0017647787	Oophila_amblystomatidis_SL-3_KJ711225_SUBCLADE3:0.0000011304):0.0000016281	Chlamydomonas_pseudogloeogama_AF517097:0.0089914113):0.0017662023	(Oophila_amblystomatidis_BB_cul-B_KJ711138_SUBCLADE3:0.0000011304	Oophila_amblystomatidis_BB_cul-J_KJ711136_SUBCLADE3:0.0000011304):0.0000011304):0.0121136305	(((Oophila_amblystomatidis_CA-3-8_KJ711161_SUBCLADE2:0.0000011304	Oophila_amblystomatidis_CA-2-5_KJ711151__SUBCLADE2:0.0000011304):0.0000011304	Oophila_amblystomatidis_BF-4-8_KJ711173_SUBCLADE2:0.0072055614):0.0000011304	((Oophila_amblystomatidis_RM-1_KJ711220_SUBCLADE1:0.0000011304	Oophila_amblystomatidis_GSa-ek11_KJ711190_SUBCLADE1:0.0000011304):0.0000011304	Oophila_amblystomatidis_Hb_cul-rk_KJ711137_SUBCLADE1:0.0000011304):0.0053184623):0.0248725563):0.0012261918	Chlamydomonad_sp._NDem9/21T-11d_AY220572_free_living:0.0226536734):0.0030437417	Chlamydomonas_nasuta_NIES2225_AB701502_free_living:0.0094326116):0.0136705865):0.0021355270	Chlamydomonas_moewusii_CMU70786:0.0130378236):0.0087481013	Chlamydomonas_acidophila_OU030/a_AJ628977_free_living:0.0149282381):0.0323226051	JN903992.1_Spongiococcum_aplanosporum_SAG:0.0028584814):0.0056493607	AB058373.1_Chlamydomonas_parkeae_MBIC10599:0.0186498592):0.0053544711	AJ781311.1_Chlamydomonas_noctigama_SAG:0.0081400028):0.0432819860	(D86501.1_Carteria_crucifera:0.0563759169	((X56103.1_S.obliquus:0.0230235871	X13688.1:0.0432563079):0.0122544204	(U63101.1_Bracteacoccus_aerius:0.0262861727	AF182816.1_Aphanochaete_magnum_UTEXB1909:0.0448295584):0.0105159946):0.0139308295):0.0132959803):0.0185356000);
(AF395437.1_Characiosiphon_rivularisUTEX_LB1763:0.0666358340	(((Unique_28sequences:0.0000012472	((LC066328.1_Stephanosphaera_pluvialis_UTEX_771:0.0037922137	AB360748.1_Haematococcus_zimbabwiensis_SAG26.96:0.0016815551):0.0044617515	AB451188.1_Hamakko_caudatus:0.0013408665):0.0162930441):0.0018468969	((Oophila_amblystomatidis_KY091670_Suddent_Tract:0.0000012472	Oophila_amblystomatidis_KY091671_Kingston:0.0000012472):0.0141216974	((Chlorococcum_diplobionticum_UTEX950_U70587_free_living:0.0177378614	((Chlorococcum_microstigmatum_UTEX_1777_AB983616_Kawasaki_et_al_2015_USA_Elkhart_Indiana_free_living:0.0033473467	Chlorococcum_olefaciens_COU41176:0.0041161121):0.0127345968	Chlamydopodium_vacuolatum_UTEX2111_M63001_free_living:0.0034744653):0.0162957374):0.0000026634	(KC986379.1_Haematococcus_pluvialis_KNU-F-2009-H1:0.0262438818	(DQ009745.1_Brachiomonas_submarina_UTEX403:0.0221588917	(((((U41175.1_Tetracystis_aeria:0.0166524956	((((((Unique_4sequences:0.0000012472	Oophila_amblystomatidis_R-b7_KJ711145_SUBCLADE4:0.0000012472):0.0000029241	(Oophila_amblystomatidis_R-a2_KJ711140_SUBCLADE4:0.0017684422	Oophila_amblystomatidis_R-b9_KJ711147_SUBCLADE4:0.0000012472):0.0000030593):0.0000024932	(((Oophila_amblystomatidis_BB_cul-B_KJ711138_SUBCLADE3:0.0000012472	Oophila_amblystomatidis_BB_cul-J_KJ711136_SUBCLADE3:0.0000012472):0.0025540000	Chlamydomonas_pseudogloeogama_AF517097:0.0136459689):0.0010710968	Oophila_amblystomatidis_SL-3_KJ711225_SUBCLADE3:0.0000032918):0.0073022170):0.0032085623	Chlamydomonas_nasuta_NIES2225_AB701502_free_living:0.0079663812):0.0092664468	(Chlamydomonad_sp._NDem9/21T-11d_AY220572_free_living:0.0147648092	(((Oophila_amblystomatidis_CA-3-8_KJ711161_SUBCLADE2:0.0000012472	Oophila_amblystomatidis_CA-2-5_KJ711151__SUBCLADE2:0.0000012472):0.0000012472	Oophila_amblystomatidis_BF-4-8_KJ711173_SUBCLADE2:0.0035657994):0.0010370699	(Oophila_amblystomatidis_RM-1_KJ711220_SUBCLADE1:0.0017612278	(Oophila_amblystomatidis_Hb_cul-rk_KJ711137_SUBCLADE1:0.0000012472	Oophila_amblystomatidis_GSa-ek11_KJ711190_SUBCLADE1:0.0000012472):0.0000012472):0.0061816315):0.0190460580):0.0021006696):0.0088020335	(Chlamydomonas_acidophila_OU030/a_AJ628977_free_living:0.0021501021	Chlamydomonas_moewusii_CMU70786:0.0370403454):0.0108293916):0.0110376433):0.0171219816	AB058373.1_Chlamydomonas_parkeae_MBIC10599:0.0312876547):0.0041660622	JN903992.1_Spongiococcum_aplanosporum_SAG:0.0130401721):0.0084014759	AJ781311.1_Chlamydomonas_noctigama_SAG:0.0147425250):0.0411368188	(D86501.1_Carteria_crucifera:0.0603086743	(((X56103.1_S.obliquus:0.0255535149	X13688.1:0.0248979591):0.0114382432	U63101.1_Bracteacoccus_aerius:0.0297429698):0.0000031573	AF182816.1_Aphanochaete_magnum_UTEXB1909:0.0583765353):0.0336184583):0.0630428069):0.0310470322):0.0025626862):0.0171843258):0.0041504278):0.0041522507):0.0000025352	(Oophila_amblystomatidis_LA2008_KJ635658_USA_host:0.0037479887	Chlorococcum_rugosum_UTEX_1785_AB983621_Kawasaki_et_al_2015_USA_Port_Isabel_Texas_free_living:0.0257841221):0.0117185041):0.0170001978	Oophila_amblystomatidis_CT2007_KJ635657_USA_host:0.0054695828);
(AF395437.1_Characiosiphon_rivularisUTEX_LB1763:0.0444560738	((((Unique_28sequences:0.0000021247	(((LC066328.1_Stephanosphaera_pluvialis_UTEX_771:0.0034833971	AB360748.1_Haematococcus_zimbabwiensis_SAG26.96:0.0114317555):0.0102341877	AB451188.1_Hamakko_caudatus:0.0011361331):0.0234587469	(((((U41175.1_Tetracystis_aeria:0.0149867012	(((((Unique_4sequences:0.0000010674	(((Oophila_amblystomatidis_BB_cul-B_KJ711138_SUBCLADE3:0.0000010674	Oophila_amblystomatidis_BB_cul-J_KJ711136_SUBCLADE3:0.0000010674):0.0034833161	Chlamydomonas_pseudogloeogama_AF517097:0.0196181916):0.0001573045	Oophila_amblystomatidis_SL-3_KJ711225_SUBCLADE3:0.0000028786):0.0073275770):0.0000023010	Chlamydomonas_nasuta_NIES2225_AB701502_free_living:0.0132098195):0.0073387735	Oophila_amblystomatidis_R-b7_KJ711145_SUBCLADE4:0.0018126018):0.0000021357	(Oophila_amblystomatidis_R-a2_KJ711140_SUBCLADE4:0.0016417267	Oophila_amblystomatidis_R-b9_KJ711147_SUBCLADE4:0.0000010674):0.0001640592):0.0189039983	(Chlamydomonad_sp._NDem9/21T-11d_AY220572_free_living:0.0125069957	(((Oophila_amblystomatidis_CA-3-8_KJ711161_SUBCLADE2:0.0000010674	Oophila_amblystomatidis_BF-4-8_KJ711173_SUBCLADE2:0.0000010674):0.0000025739	Oophila_amblystomatidis_CA-2-5_KJ711151__SUBCLADE2:0.0054622583):0.0074940915	(Oophila_amblystomatidis_RM-1_KJ711220_SUBCLADE1:0.0017995887	(Oophila_amblystomatidis_Hb_cul-rk_KJ711137_SUBCLADE1:0.0000010674	Oophila_amblystomatidis_GSa-ek11_KJ711190_SUBCLADE1:0.0000010674):0.0000010674):0.0016547195):0.0173336651):0.0088319093):0.0197678222):0.0106490947	Chlamydomonas_moewusii_CMU70786:0.0219872891):0.0147270201	Chlamydomonas_acidophila_OU030/a_AJ628977_free_living:0.0000021553):0.0487407740	((AB058373.1_Chlamydomonas_parkeae_MBIC10599:0.0468242360	JN903992.1_Spongiococcum_aplanosporum_SAG:0.0157136974):0.0000027040	AJ781311.1_Chlamydomonas_noctigama_SAG:0.0163367677):0.0202104460):0.0124948311	(D86501.1_Carteria_crucifera:0.0649402569	(X56103.1_S.obliquus:0.0430202315	(X13688.1:0.0469430422	(U63101.1_Bracteacoccus_aerius:0.0207711547	AF182816.1_Aphanochaete_magnum_UTEXB1909:0.0764921123):0.0085850648):0.0119286234):0.0271543771):0.0245206955):0.0365460624):0.0002575685):0.0018140673	(((Oophila_amblystomatidis_KY091670_Suddent_Tract:0.0000010674	Oophila_amblystomatidis_KY091671_Kingston:0.0000010674):0.0051471706	(KC986379.1_Haematococcus_pluvialis_KNU-F-2009-H1:0.0071339980	DQ009745.1_Brachiomonas_submarina_UTEX403:0.0243581038):0.0174119981):0.0000028957	Chlorococcum_diplobionticum_UTEX950_U70587_free_living:0.0229519912):0.0058505402):0.0000024308	Oophila_amblystomatidis_LA2008_KJ635658_USA_host:0.0169074166):0.0080316234	(((Chlorococcum_microstigmatum_UTEX_1777_AB983616_Kawasaki_et_al_2015_USA_Elkhart_Indiana_free_living:0.0033645594	Chlorococcum_olefaciens_COU41176:0.0058600874):0.0133239710	Chlamydopodium_vacuolatum_UTEX2111_M63001_free_living:0.0000029875):0.0296317084	Chlorococcum_rugosum_UTEX_1785_AB983621_Kawasaki_et_al_2015_USA_Port_Isabel_Texas_free_living:0.0256139575):0.0000023686):0.0129843703	Oophila_amblystomatidis_CT2007_KJ635657_USA_host:0.0057031547);
(AF395437.1_Characiosiphon_rivularisUTEX_LB1763:0.0267710489	(((((Unique_28sequences:0.0000011965	((LC066328.1_Stephanosphaera_pluvialis_UTEX_771:0.0000011965	AB360748.1_Haematococcus_zimbabwiensis_SAG26.96:0.0000011965):0.0116040623	AB451188.1_Hamakko_caudatus:0.0034597714):0.0057769510):0.0017968961	((Chlorococcum_diplobionticum_UTEX950_U70587_free_living:0.0218350612	((Chlorococcum_microstigmatum_UTEX_1777_AB983616_Kawasaki_et_al_2015_USA_Elkhart_Indiana_free_living:0.0000011965	Chlorococcum_olefaciens_COU41176:0.0018152243):0.0186136321	Chlamydopodium_vacuolatum_UTEX2111_M63001_free_living:0.0058527427):0.0359061358):0.0000025287	(KC986379.1_Haematococcus_pluvialis_KNU-F-2009-H1:0.0145059409	DQ009745.1_Brachiomonas_submarina_UTEX403:0.0326693476):0.0218734469):0.0087110293):0.0028439772	(Oophila_amblystomatidis_LA2008_KJ635658_USA_host:0.0053177446	Chlorococcum_rugosum_UTEX_1785_AB983621_Kawasaki_et_al_2015_USA_Port_Isabel_Texas_free_living:0.0272695623):0.0030258195):0.0042961060	(Oophila_amblystomatidis_KY091670_Suddent_Tract:0.0000011965	Oophila_amblystomatidis_KY091671_Kingston:0.0000011965):0.0154753142):0.0057015033	Oophila_amblystomatidis_CT2007_KJ635657_USA_host:0.0113982138):0.0149533757	(((((U41175.1_Tetracystis_aeria:0.0023280363	(((((Unique_4sequences:0.0000021352	(((Oophila_amblystomatidis_BB_cul-B_KJ711138_SUBCLADE3:0.0000011965	Oophila_amblystomatidis_BB_cul-J_KJ711136_SUBCLADE3:0.0000011965):0.0069373312	Chlamydomonas_pseudogloeogama_AF517097:0.0093486766):0.0004413340	Oophila_amblystomatidis_SL-3_KJ711225_SUBCLADE3:0.0000024830):0.0129879289):0.0000027998	((Oophila_amblystomatidis_R-a2_KJ711140_SUBCLADE4:0.0000028250	Oophila_amblystomatidis_R-b9_KJ711147_SUBCLADE4:0.0000011965):0.0017850100	Oophila_amblystomatidis_R-b7_KJ711145_SUBCLADE4:0.0036610131):0.0036606821):0.0090623481	Chlamydomonas_nasuta_NIES2225_AB701502_free_living:0.0019521121):0.0145735219	(Chlamydomonad_sp._NDem9/21T-11d_AY220572_free_living:0.0106941306	(((Oophila_amblystomatidis_CA-3-8_KJ711161_SUBCLADE2:0.0000011965	Oophila_amblystomatidis_CA-2-5_KJ711151__SUBCLADE2:0.0000011965):0.0000021085	Oophila_amblystomatidis_BF-4-8_KJ711173_SUBCLADE2:0.0055049708):0.0019604958	(Oophila_amblystomatidis_RM-1_KJ711220_SUBCLADE1:0.0018148588	(Oophila_amblystomatidis_Hb_cul-rk_KJ711137_SUBCLADE1:0.0000011965	Oophila_amblystomatidis_GSa-ek11_KJ711190_SUBCLADE1:0.0000011965):0.0000025963):0.0016776367):0.0182967816):0.0042118148):0.0179959679	(Chlamydomonas_acidophila_OU030/a_AJ628977_free_living:0.0097499736	Chlamydomonas_moewusii_CMU70786:0.0201385227):0.0002411963):0.0147505920):0.0419574001	JN903992.1_Spongiococcum_aplanosporum_SAG:0.0122155282):0.0077256854	AB058373.1_Chlamydomonas_parkeae_MBIC10599:0.0351296820):0.0040646358	AJ781311.1_Chlamydomonas_noctigama_SAG:0.0127530296):0.0227383337	(D86501.1_Carteria_crucifera:0.0499253628	((X56103.1_S.obliquus:0.0377533071	X13688.1:0.0499868923):0.0127914211	(U63101.1_Bracteacoccus_aerius:0.0246451040	AF182816.1_Aphanochaete_magnum_UTEXB1909:0.0788594713):0.0017566012):0.0439207220):0.0203436940):0.0508814002);
(AF395437.1_Characiosiphon_rivularisUTEX_LB1763:0.0467753392	((((((Unique_28sequences:0.0000015312	((LC066328.1_Stephanosphaera_pluvialis_UTEX_771:0.0000015312	AB360748.1_Haematococcus_zimbabwiensis_SAG26.96:0.0095365515):0.0062624142	AB451188.1_Hamakko_caudatus:0.0012114657):0.0164583211):0.0038900846	((Chlorococcum_diplobionticum_UTEX950_U70587_free_living:0.0284678772	((Chlorococcum_microstigmatum_UTEX_1777_AB983616_Kawasaki_et_al_2015_USA_Elkhart_Indiana_free_living:0.0053703483	Chlorococcum_olefaciens_COU41176:0.0039104743):0.0325746288	Chlamydopodium_vacuolatum_UTEX2111_M63001_free_living:0.0048638125):0.0321002010):0.0000031058	(KC986379.1_Haematococcus_pluvialis_KNU-F-2009-H1:0.0000033212	DQ009745.1_Brachiomonas_submarina_UTEX403:0.0334810242):0.0267724840):0.0057291493):0.0000032010	(Oophila_amblystomatidis_LA2008_KJ635658_USA_host:0.0077105417	Chlorococcum_rugosum_UTEX_1785_AB983621_Kawasaki_et_al_2015_USA_Port_Isabel_Texas_free_living:0.0355583829):0.0139667484):0.0073975750	Oophila_amblystomatidis_CT2007_KJ635657_USA_host:0.0412241936):0.0035328532	(Oophila_amblystomatidis_KY091670_Suddent_Tract:0.0000015312	Oophila_amblystomatidis_KY091671_Kingston:0.0000015312):0.0102685161):0.0254978243	(D86501.1_Carteria_crucifera:0.0591959746	(((X56103.1_S.obliquus:0.0621706259	X13688.1:0.0566827656):0.0170153948	AF182816.1_Aphanochaete_magnum_UTEXB1909:0.0819340447):0.0003949763	U63101.1_Bracteacoccus_aerius:0.0331573217):0.0363018107):0.1259344251):0.0000044775	((U41175.1_Tetracystis_aeria:0.0110273568	(((((Unique_4sequences:0.0000038477	(((Oophila_amblystomatidis_BB_cul-B_KJ711138_SUBCLADE3:0.0000015312	Oophila_amblystomatidis_BB_cul-J_KJ711136_SUBCLADE3:0.0000015312):0.0045905977	Chlamydomonas_pseudogloeogama_AF517097:0.0336782881):0.0010208342	Oophila_amblystomatidis_SL-3_KJ711225_SUBCLADE3:0.0000015312):0.0018330014):0.0036866384	((Oophila_amblystomatidis_R-a2_KJ711140_SUBCLADE4:0.0036531416	Oophila_amblystomatidis_R-b9_KJ711147_SUBCLADE4:0.0000015312):0.0000042982	Oophila_amblystomatidis_R-b7_KJ711145_SUBCLADE4:0.0018271420):0.0000015312):0.0097440197	Chlamydomonas_nasuta_NIES2225_AB701502_free_living:0.0080393759):0.0028012358	(Chlamydomonad_sp._NDem9/21T-11d_AY220572_free_living:0.0081870961	(((Oophila_amblystomatidis_CA-3-8_KJ711161_SUBCLADE2:0.0000015312	Oophila_amblystomatidis_BF-4-8_KJ711173_SUBCLADE2:0.0000015312):0.0000015312	Oophila_amblystomatidis_CA-2-5_KJ711151__SUBCLADE2:0.0000015312):0.0000015312	(Oophila_amblystomatidis_RM-1_KJ711220_SUBCLADE1:0.0018244580	(Oophila_amblystomatidis_Hb_cul-rk_KJ711137_SUBCLADE1:0.0000015312	Oophila_amblystomatidis_GSa-ek11_KJ711190_SUBCLADE1:0.0000015312):0.0000015312):0.0018228338):0.0131104697):0.0049051150):0.0232216147	(Chlamydomonas_acidophila_OU030/a_AJ628977_free_living:0.0195380619	Chlamydomonas_moewusii_CMU70786:0.0283627803):0.0077764086):0.0068768826):0.0381120774	(AB058373.1_Chlamydomonas_parkeae_MBIC10599:0.0494255565	(JN903992.1_Spongiococcum_aplanosporum_SAG:0.0281754555	AJ781311.1_Chlamydomonas_noctigama_SAG:0.0358339441):0.0000035432):0.0114151886):0.0810488360);
(AF395437.1_Characiosiphon_rivularisUTEX_LB1763:0.0287458023	((((Unique_28sequences:0.0000026515	((LC066328.1_Stephanosphaera_pluvialis_UTEX_771:0.0015788631	AB360748.1_Haematococcus_zimbabwiensis_SAG26.96:0.0076754177):0.0095162141	AB451188.1_Hamakko_caudatus:0.0000020782):0.0152703801):0.0000022770	(((((U41175.1_Tetracystis_aeria:0.0138121587	(((((((Unique_4sequences:0.0000010466	((Oophila_amblystomatidis_BB_cul-B_KJ711138_SUBCLADE3:0.0000010466	Oophila_amblystomatidis_BB_cul-J_KJ711136_SUBCLADE3:0.0000010466):0.0036425518	Oophila_amblystomatidis_SL-3_KJ711225_SUBCLADE3:0.0000010466):0.0036411703):0.0000028430	((Oophila_amblystomatidis_R-a2_KJ711140_SUBCLADE4:0.0000025997	Oophila_amblystomatidis_R-b9_KJ711147_SUBCLADE4:0.0000010466):0.0018070385	Oophila_amblystomatidis_R-b7_KJ711145_SUBCLADE4:0.0036959194):0.0036992956):0.0125648333	Chlamydomonas_nasuta_NIES2225_AB701502_free_living:0.0084990212):0.0136236083	Chlamydomonad_sp._NDem9/21T-11d_AY220572_free_living:0.0208036423):0.0013459829	(Chlamydomonas_pseudogloeogama_AF517097:0.0239043168	(((Oophila_amblystomatidis_CA-3-8_KJ711161_SUBCLADE2:0.0000010466	Oophila_amblystomatidis_CA-2-5_KJ711151__SUBCLADE2:0.0018173545):0.0000010465	Oophila_amblystomatidis_BF-4-8_KJ711173_SUBCLADE2:0.0018177129):0.0011901881	((Oophila_amblystomatidis_RM-1_KJ711220_SUBCLADE1:0.0000010466	Oophila_amblystomatidis_GSa-ek11_KJ711190_SUBCLADE1:0.0000010466):0.0000010465	Oophila_amblystomatidis_Hb_cul-rk_KJ711137_SUBCLADE1:0.0000010466):0.0061455756):0.0057970032):0.0014351505):0.0127434355	Chlamydomonas_acidophila_OU030/a_AJ628977_free_living:0.0198762046):0.0000024002	Chlamydomonas_moewusii_CMU70786:0.0191713527):0.0053302050):0.0354852379	JN903992.1_Spongiococcum_aplanosporum_SAG:0.0136670404):0.0016924337	AB058373.1_Chlamydomonas_parkeae_MBIC10599:0.0421667419):0.0089677084	AJ781311.1_Chlamydomonas_noctigama_SAG:0.0056733006):0.0373015080	(D86501.1_Carteria_crucifera:0.0565475500	((X56103.1_S.obliquus:0.0443863735	X13688.1:0.0537855027):0.0000023085	(U63101.1_Bracteacoccus_aerius:0.0164077247	AF182816.1_Aphanochaete_magnum_UTEXB1909:0.0641608791):0.0129012174):0.0196297713):0.0273808625):0.0435233612):0.0018981935	((Oophila_amblystomatidis_KY091670_Suddent_Tract:0.0000010466	Oophila_amblystomatidis_KY091671_Kingston:0.0000010466):0.0037292595	((Chlorococcum_diplobionticum_UTEX950_U70587_free_living:0.0135690348	((Chlorococcum_microstigmatum_UTEX_1777_AB983616_Kawasaki_et_al_2015_USA_Elkhart_Indiana_free_living:0.0015407832	Chlorococcum_olefaciens_COU41176:0.0058662471):0.0145005278	Chlamydopodium_vacuolatum_UTEX2111_M63001_free_living:0.0118313587):0.0356323009):0.0000026984	(KC986379.1_Haematococcus_pluvialis_KNU-F-2009-H1:0.0047409800	DQ009745.1_Brachiomonas_submarina_UTEX403:0.0268740391):0.0303058267):0.0056390126):0.0077440531):0.0000020923	(Oophila_amblystomatidis_LA2008_KJ635658_USA_host:0.0014260871	Chlorococcum_rugosum_UTEX_1785_AB983621_Kawasaki_et_al_2015_USA_Port_Isabel_Texas_free_living:0.0271779192):0.0097249659):0.0154520333	Oophila_amblystomatidis_CT2007_KJ635657_USA_host:0.0109208769);
(AF395437.1_Characiosiphon_rivularisUTEX_LB1763:0.0334627048	(((((Unique_28sequences:0.0000015835	(((LC066328.1_Stephanosphaera_pluvialis_UTEX_771:0.0049542750	AB360748.1_Haematococcus_zimbabwiensis_SAG26.96:0.0084540510):0.0066630171	AB451188.1_Hamakko_caudatus:0.0000015835):0.0140639978	(Chlorococcum_diplobionticum_UTEX950_U70587_free_living:0.0111697526	((KC986379.1_Haematococcus_pluvialis_KNU-F-2009-H1:0.0074560817	(DQ009745.1_Brachiomonas_submarina_UTEX403:0.0111397663	((((U41175.1_Tetracystis_aeria:0.0183003635	Chlamydomonas_moewusii_CMU70786:0.0164417284):0.0171755073	((((Unique_4sequences:0.0000043081	Chlamydomonas_nasuta_NIES2225_AB701502_free_living:0.0037183331):0.0000036389	((Oophila_amblystomatidis_R-a2_KJ711140_SUBCLADE4:0.0000015835	Oophila_amblystomatidis_R-b7_KJ711145_SUBCLADE4:0.0000015835):0.0000032285	(Oophila_amblystomatidis_R-b9_KJ711147_SUBCLADE4:0.0000015835	Chlamydomonad_sp._NDem9/21T-11d_AY220572_free_living:0.0300640725):0.0000015835):0.0018520368):0.0060258135	(((Oophila_amblystomatidis_BB_cul-B_KJ711138_SUBCLADE3:0.0000015835	Oophila_amblystomatidis_BB_cul-J_KJ711136_SUBCLADE3:0.0000015835):0.0018468572	Chlamydomonas_pseudogloeogama_AF517097:0.0175233515):0.0000039644	Oophila_amblystomatidis_SL-3_KJ711225_SUBCLADE3:0.0000040336):0.0037559458):0.0094758808	(((Oophila_amblystomatidis_CA-3-8_KJ711161_SUBCLADE2:0.0000015835	Oophila_amblystomatidis_CA-2-5_KJ711151__SUBCLADE2:0.0018170626):0.0000032218	Oophila_amblystomatidis_BF-4-8_KJ711173_SUBCLADE2:0.0055583965):0.0000015835	(Oophila_amblystomatidis_RM-1_KJ711220_SUBCLADE1:0.0000015835	(Oophila_amblystomatidis_Hb_cul-rk_KJ711137_SUBCLADE1:0.0000015835	Oophila_amblystomatidis_GSa-ek11_KJ711190_SUBCLADE1:0.0000015835):0.0000033569):0.0094312878):0.0253326427):0.0264061230):0.0043576573	Chlamydomonas_acidophila_OU030/a_AJ628977_free_living:0.0152889458):0.0330414910	((AB058373.1_Chlamydomonas_parkeae_MBIC10599:0.0544495384	AJ781311.1_Chlamydomonas_noctigama_SAG:0.0194711965):0.0044705012	JN903992.1_Spongiococcum_aplanosporum_SAG:0.0000037495):0.0357713628):0.0314045526):0.0077799984):0.0076903348	(D86501.1_Carteria_crucifera:0.0567288844	(((X56103.1_S.obliquus:0.0398497879	X13688.1:0.0460522298):0.0235109412	AF182816.1_Aphanochaete_magnum_UTEXB1909:0.0853230973):0.0000039205	U63101.1_Bracteacoccus_aerius:0.0332501798):0.0223421819):0.0664763032):0.0093637800):0.0028409882):0.0000015835):0.0000047348	(Oophila_amblystomatidis_KY091670_Suddent_Tract:0.0000015835	Oophila_amblystomatidis_KY091671_Kingston:0.0000015835):0.0105963281):0.0051293371	Oophila_amblystomatidis_LA2008_KJ635658_USA_host:0.0063791342):0.0118551086	Chlorococcum_rugosum_UTEX_1785_AB983621_Kawasaki_et_al_2015_USA_Port_Isabel_Texas_free_living:0.0150061015):0.0000042275	((Chlorococcum_microstigmatum_UTEX_1777_AB983616_Kawasaki_et_al_2015_USA_Elkhart_Indiana_free_living:0.0000015835	Chlorococcum_olefaciens_COU41176:0.0018649626):0.0181981305	Chlamydopodium_vacuolatum_UTEX2111_M63001_free_living:0.0040899018):0.0188721622):0.0159253994	Oophila_amblystomatidis_CT2007_KJ635657_USA_host:0.0000039560);
(AF395437.1_Characiosiphon_rivularisUTEX_LB1763:0.0450527821	((((Unique_28sequences:0.0000010059	((LC066328.1_Stephanosphaera_pluvialis_UTEX_771:0.0014706947	AB360748.1_Haematococcus_zimbabwiensis_SAG26.96:0.0137025951):0.0039015138	AB451188.1_Hamakko_caudatus:0.0000010059):0.0073148971):0.0018010723	((Oophila_amblystomatidis_LA2008_KJ635658_USA_host:0.0016232931	Chlorococcum_rugosum_UTEX_1785_AB983621_Kawasaki_et_al_2015_USA_Port_Isabel_Texas_free_living:0.0222315542):0.0019133373	Oophila_amblystomatidis_CT2007_KJ635657_USA_host:0.0267518021):0.0055170971):0.0000010059	((Oophila_amblystomatidis_KY091670_Suddent_Tract:0.0000010059	Oophila_amblystomatidis_KY091671_Kingston:0.0000010059):0.0087698449	KC986379.1_Haematococcus_pluvialis_KNU-F-2009-H1:0.0229873588):0.0065171531):0.0000026498	(((DQ009745.1_Brachiomonas_submarina_UTEX403:0.0000026543	((((((U41175.1_Tetracystis_aeria:0.0130187777	Chlamydomonas_moewusii_CMU70786:0.0066624782):0.0061367809	((((Unique_4sequences:0.0000026343	(((Oophila_amblystomatidis_BB_cul-B_KJ711138_SUBCLADE3:0.0000010059	Oophila_amblystomatidis_BB_cul-J_KJ711136_SUBCLADE3:0.0000010059):0.0017820363	Chlamydomonas_pseudogloeogama_AF517097:0.0055050697):0.0000160984	Oophila_amblystomatidis_SL-3_KJ711225_SUBCLADE3:0.0000010059):0.0036055134):0.0000025182	((Oophila_amblystomatidis_R-a2_KJ711140_SUBCLADE4:0.0017844281	Oophila_amblystomatidis_R-b9_KJ711147_SUBCLADE4:0.0000010059):0.0000010059	Oophila_amblystomatidis_R-b7_KJ711145_SUBCLADE4:0.0000010059):0.0017866053):0.0109875238	Chlamydomonas_nasuta_NIES2225_AB701502_free_living:0.0086370839):0.0115092560	(Chlamydomonad_sp._NDem9/21T-11d_AY220572_free_living:0.0078708346	(((Oophila_amblystomatidis_CA-3-8_KJ711161_SUBCLADE2:0.0000010059	Oophila_amblystomatidis_CA-2-5_KJ711151__SUBCLADE2:0.0000010059):0.0000010059	Oophila_amblystomatidis_BF-4-8_KJ711173_SUBCLADE2:0.0017877988):0.0052177083	(Oophila_amblystomatidis_RM-1_KJ711220_SUBCLADE1:0.0035836100	(Oophila_amblystomatidis_Hb_cul-rk_KJ711137_SUBCLADE1:0.0000010059	Oophila_amblystomatidis_GSa-ek11_KJ711190_SUBCLADE1:0.0000010059):0.0000010059):0.0020353648):0.0096164882):0.0089238534):0.0154631954):0.0065501035	Chlamydomonas_acidophila_OU030/a_AJ628977_free_living:0.0105145221):0.0504022807	JN903992.1_Spongiococcum_aplanosporum_SAG:0.0156375377):0.0067862820	AB058373.1_Chlamydomonas_parkeae_MBIC10599:0.0530431453):0.0069836967	AJ781311.1_Chlamydomonas_noctigama_SAG:0.0023204057):0.0681798994):0.0148166109	(D86501.1_Carteria_crucifera:0.0206474950	((X56103.1_S.obliquus:0.0303596090	X13688.1:0.0476546891):0.0000024386	(U63101.1_Bracteacoccus_aerius:0.0246789892	AF182816.1_Aphanochaete_magnum_UTEXB1909:0.0240801354):0.0062754006):0.0395723670):0.0426285149):0.0065181011	((Chlorococcum_microstigmatum_UTEX_1777_AB983616_Kawasaki_et_al_2015_USA_Elkhart_Indiana_free_living:0.0000010059	Chlorococcum_olefaciens_COU41176:0.0000010059):0.0055950605	Chlamydopodium_vacuolatum_UTEX2111_M63001_free_living:0.0078329537):0.0244304627):0.0085482364):0.0115031323	Chlorococcum_diplobionticum_UTEX950_U70587_free_living:0.0178585576);
(AF395437.1_Characiosiphon_rivularisUTEX_LB1763:0.0388852975	((((Unique_28sequences:0.0000010712	((LC066328.1_Stephanosphaera_pluvialis_UTEX_771:0.0016475241	AB360748.1_Haematococcus_zimbabwiensis_SAG26.96:0.0094840802):0.0060056837	AB451188.1_Hamakko_caudatus:0.0015262344):0.0175674882):0.0018194484	(Chlorococcum_diplobionticum_UTEX950_U70587_free_living:0.0256926573	((KC986379.1_Haematococcus_pluvialis_KNU-F-2009-H1:0.0067440337	DQ009745.1_Brachiomonas_submarina_UTEX403:0.0203260655):0.0145240612	((Chlorococcum_microstigmatum_UTEX_1777_AB983616_Kawasaki_et_al_2015_USA_Elkhart_Indiana_free_living:0.0000010712	Chlorococcum_olefaciens_COU41176:0.0036213793):0.0096726560	Chlamydopodium_vacuolatum_UTEX2111_M63001_free_living:0.0072301490):0.0178461433):0.0000025405):0.0058136127):0.0000023526	(Oophila_amblystomatidis_LA2008_KJ635658_USA_host:0.0007750418	Chlorococcum_rugosum_UTEX_1785_AB983621_Kawasaki_et_al_2015_USA_Port_Isabel_Texas_free_living:0.0230335424):0.0122211026):0.0037882216	((Oophila_amblystomatidis_KY091670_Suddent_Tract:0.0000010712	Oophila_amblystomatidis_KY091671_Kingston:0.0000010712):0.0131967279	(((((((U41175.1_Tetracystis_aeria:0.0116149181	Chlamydomonas_moewusii_CMU70786:0.0217448188):0.0061697747	((((((Unique_4sequences:0.0000026652	((Oophila_amblystomatidis_BB_cul-B_KJ711138_SUBCLADE3:0.0000010712	Oophila_amblystomatidis_BB_cul-J_KJ711136_SUBCLADE3:0.0000010712):0.0017936309	Oophila_amblystomatidis_SL-3_KJ711225_SUBCLADE3:0.0000029472):0.0036007576):0.0000024437	Chlamydomonas_nasuta_NIES2225_AB701502_free_living:0.0072580849):0.0035950061	Oophila_amblystomatidis_R-b7_KJ711145_SUBCLADE4:0.0000010712):0.0000022085	(Oophila_amblystomatidis_R-a2_KJ711140_SUBCLADE4:0.0017835641	Oophila_amblystomatidis_R-b9_KJ711147_SUBCLADE4:0.0000023751):0.0000022050):0.0202239912	Chlamydomonas_pseudogloeogama_AF517097:0.0163520050):0.0000022345	(Chlamydomonad_sp._NDem9/21T-11d_AY220572_free_living:0.0208650343	(((Oophila_amblystomatidis_CA-3-8_KJ711161_SUBCLADE2:0.0000010712	Oophila_amblystomatidis_BF-4-8_KJ711173_SUBCLADE2:0.0017752668):0.0000010712	Oophila_amblystomatidis_CA-2-5_KJ711151__SUBCLADE2:0.0035695600):0.0053712805	(Oophila_amblystomatidis_RM-1_KJ711220_SUBCLADE1:0.0017715581	(Oophila_amblystomatidis_Hb_cul-rk_KJ711137_SUBCLADE1:0.0000010712	Oophila_amblystomatidis_GSa-ek11_KJ711190_SUBCLADE1:0.0000010712):0.0000010712):0.0000027284):0.0250396218):0.0054181293):0.0184168937):0.0008315577	Chlamydomonas_acidophila_OU030/a_AJ628977_free_living:0.0144628293):0.0561477964	JN903992.1_Spongiococcum_aplanosporum_SAG:0.0050827097):0.0082260806	AB058373.1_Chlamydomonas_parkeae_MBIC10599:0.0723594139):0.0097757858	AJ781311.1_Chlamydomonas_noctigama_SAG:0.0000023736):0.0494455286	((D86501.1_Carteria_crucifera:0.0499472685	(X56103.1_S.obliquus:0.0335056861	(X13688.1:0.0440444890	AF182816.1_Aphanochaete_magnum_UTEXB1909:0.0715820135):0.0054864841):0.0031840474):0.0204138741	U63101.1_Bracteacoccus_aerius:0.0040947247):0.0288434934):0.0142688544):0.0000024977):0.0108123697	Oophila_amblystomatidis_CT2007_KJ635657_USA_host:0.0128545286);
(AF395437.1_Characiosiphon_rivularisUTEX_LB1763:0.0534662288	((((Unique_28sequences:0.0000020750	((LC066328.1_Stephanosphaera_pluvialis_UTEX_771:0.0018983325	AB360748.1_Haematococcus_zimbabwiensis_SAG26.96:0.0057101626):0.0018721791	AB451188.1_Hamakko_caudatus:0.0018673664):0.0158926853):0.0018762558	((Chlorococcum_diplobionticum_UTEX950_U70587_free_living:0.0219021719	((Chlorococcum_microstigmatum_UTEX_1777_AB983616_Kawasaki_et_al_2015_USA_Elkhart_Indiana_free_living:0.0037044844	Chlorococcum_olefaciens_COU41176:0.0000010102):0.0215666990	Chlamydopodium_vacuolatum_UTEX2111_M63001_free_living:0.0001711226):0.0198419617):0.0004693024	Chlorococcum_rugosum_UTEX_1785_AB983621_Kawasaki_et_al_2015_USA_Port_Isabel_Texas_free_living:0.0162259050):0.0134505462):0.0000026258	(Oophila_amblystomatidis_LA2008_KJ635658_USA_host:0.0056952387	(KC986379.1_Haematococcus_pluvialis_KNU-F-2009-H1:0.0128098874	(DQ009745.1_Brachiomonas_submarina_UTEX403:0.0043939751	((((((U41175.1_Tetracystis_aeria:0.0112675111	Chlamydomonas_moewusii_CMU70786:0.0172160914):0.0055177114	((((Unique_4sequences:0.0000023097	(((Oophila_amblystomatidis_BB_cul-B_KJ711138_SUBCLADE3:0.0000010102	Oophila_amblystomatidis_BB_cul-J_KJ711136_SUBCLADE3:0.0000010102):0.0035560050	Chlamydomonas_pseudogloeogama_AF517097:0.0192416839):0.0001672124	Oophila_amblystomatidis_SL-3_KJ711225_SUBCLADE3:0.0000021567):0.0037041521):0.0000024041	((Oophila_amblystomatidis_R-a2_KJ711140_SUBCLADE4:0.0000020693	Oophila_amblystomatidis_R-b9_KJ711147_SUBCLADE4:0.0000010102):0.0018472538	Oophila_amblystomatidis_R-b7_KJ711145_SUBCLADE4:0.0018490281):0.0056634859):0.0075301755	Chlamydomonas_nasuta_NIES2225_AB701502_free_living:0.0000023609):0.0164090880	(Chlamydomonad_sp._NDem9/21T-11d_AY220572_free_living:0.0166982697	(((Oophila_amblystomatidis_CA-3-8_KJ711161_SUBCLADE2:0.0000010102	Oophila_amblystomatidis_CA-2-5_KJ711151__SUBCLADE2:0.0018358306):0.0000028683	Oophila_amblystomatidis_BF-4-8_KJ711173_SUBCLADE2:0.0055666066):0.0076961241	(Oophila_amblystomatidis_RM-1_KJ711220_SUBCLADE1:0.0018324387	(Oophila_amblystomatidis_Hb_cul-rk_KJ711137_SUBCLADE1:0.0000010102	Oophila_amblystomatidis_GSa-ek11_KJ711190_SUBCLADE1:0.0000010102):0.0000023489):0.0055143843):0.0168322551):0.0068379011):0.0032681298):0.0070117402	Chlamydomonas_acidophila_OU030/a_AJ628977_free_living:0.0014739156):0.0279982425	(AB058373.1_Chlamydomonas_parkeae_MBIC10599:0.0307679225	AJ781311.1_Chlamydomonas_noctigama_SAG:0.0138295297):0.0055677552):0.0096026195	JN903992.1_Spongiococcum_aplanosporum_SAG:0.0000021074):0.0320182803	(D86501.1_Carteria_crucifera:0.0444678315	((X56103.1_S.obliquus:0.0385083457	X13688.1:0.0457399917):0.0000021931	(U63101.1_Bracteacoccus_aerius:0.0158589738	AF182816.1_Aphanochaete_magnum_UTEXB1909:0.0253486277):0.0071326698):0.0253427293):0.0183975267):0.0226677239):0.0045514318):0.0149786302):0.0036768502):0.0020163798	(Oophila_amblystomatidis_KY091670_Suddent_Tract:0.0000010102	Oophila_amblystomatidis_KY091671_Kingston:0.0000010102):0.0096067529):0.0039667410	Oophila_amblystomatidis_CT2007_KJ635657_USA_host:0.0159869822);
(AF395437.1_Characiosiphon_rivularisUTEX_LB1763:0.0372255730	(((((Unique_28sequences:0.0000012065	((LC066328.1_Stephanosphaera_pluvialis_UTEX_771:0.0054332548	AB360748.1_Haematococcus_zimbabwiensis_SAG26.96:0.0056984678):0.0056280748	AB451188.1_Hamakko_caudatus:0.0000023794):0.0113736406):0.0000024866	((((U41175.1_Tetracystis_aeria:0.0138935827	(((((Unique_4sequences:0.0000027315	((Oophila_amblystomatidis_BB_cul-B_KJ711138_SUBCLADE3:0.0000012065	(Oophila_amblystomatidis_BB_cul-J_KJ711136_SUBCLADE3:0.0000012065	Oophila_amblystomatidis_SL-3_KJ711225_SUBCLADE3:0.0000012065):0.0000012064):0.0000028777	Chlamydomonas_pseudogloeogama_AF517097:0.0254280139):0.0036432665):0.0000027244	((Oophila_amblystomatidis_R-a2_KJ711140_SUBCLADE4:0.0000021992	Oophila_amblystomatidis_R-b9_KJ711147_SUBCLADE4:0.0000012065):0.0036754191	Oophila_amblystomatidis_R-b7_KJ711145_SUBCLADE4:0.0036775945):0.0018177406):0.0072509390	Chlamydomonas_nasuta_NIES2225_AB701502_free_living:0.0039415549):0.0127678371	(Chlamydomonad_sp._NDem9/21T-11d_AY220572_free_living:0.0091388608	(((Oophila_amblystomatidis_CA-3-8_KJ711161_SUBCLADE2:0.0000012065	Oophila_amblystomatidis_CA-2-5_KJ711151__SUBCLADE2:0.0000012065):0.0000012064	Oophila_amblystomatidis_BF-4-8_KJ711173_SUBCLADE2:0.0054977581):0.0109474205	(Oophila_amblystomatidis_RM-1_KJ711220_SUBCLADE1:0.0018014889	(Oophila_amblystomatidis_Hb_cul-rk_KJ711137_SUBCLADE1:0.0000012065	Oophila_amblystomatidis_GSa-ek11_KJ711190_SUBCLADE1:0.0000012065):0.0000012064):0.0020489948):0.0219518969):0.0111436239):0.0166261889	(Chlamydomonas_acidophila_OU030/a_AJ628977_free_living:0.0240677439	Chlamydomonas_moewusii_CMU70786:0.0179191578):0.0000026386):0.0129700570):0.0455030602	JN903992.1_Spongiococcum_aplanosporum_SAG:0.0088014261):0.0085595887	(AB058373.1_Chlamydomonas_parkeae_MBIC10599:0.0477016817	AJ781311.1_Chlamydomonas_noctigama_SAG:0.0080850086):0.0000023320):0.0492349611	(D86501.1_Carteria_crucifera:0.0705145778	(X56103.1_S.obliquus:0.0306092058	(X13688.1:0.0695161995	(U63101.1_Bracteacoccus_aerius:0.0250333088	AF182816.1_Aphanochaete_magnum_UTEXB1909:0.0598784063):0.0162864603):0.0050816730):0.0188099868):0.0307707750):0.0276687074):0.0037496512	((Oophila_amblystomatidis_KY091670_Suddent_Tract:0.0000012065	Oophila_amblystomatidis_KY091671_Kingston:0.0000026429):0.0018434913	((Chlorococcum_diplobionticum_UTEX950_U70587_free_living:0.0240998615	((Chlorococcum_microstigmatum_UTEX_1777_AB983616_Kawasaki_et_al_2015_USA_Elkhart_Indiana_free_living:0.0036188012	Chlorococcum_olefaciens_COU41176:0.0019166243):0.0101894397	Chlamydopodium_vacuolatum_UTEX2111_M63001_free_living:0.0070896975):0.0272158352):0.0000031406	(KC986379.1_Haematococcus_pluvialis_KNU-F-2009-H1:0.0077353801	DQ009745.1_Brachiomonas_submarina_UTEX403:0.0218342362):0.0271568893):0.0014108070):0.0057877066):0.0015617486	Oophila_amblystomatidis_LA2008_KJ635658_USA_host:0.0075391711):0.0040742948	Chlorococcum_rugosum_UTEX_1785_AB983621_Kawasaki_et_al_2015_USA_Port_Isabel_Texas_free_living:0.0264573429):0.0051912205	Oophila_amblystomatidis_CT2007_KJ635657_USA_host:0.0151052505);
(AF395437.1_Characiosiphon_rivularisUTEX_LB1763:0.0453541900	(((((((Unique_28sequences:0.0000031403	((LC066328.1_Stephanosphaera_pluvialis_UTEX_771:0.0017833628	AB451188.1_Hamakko_caudatus:0.0018172697):0.0095339665	AB360748.1_Haematococcus_zimbabwiensis_SAG26.96:0.0000026966):0.0132835060):0.0039136637	(Oophila_amblystomatidis_LA2008_KJ635658_USA_host:0.0181687129	(Chlorococcum_rugosum_UTEX_1785_AB983621_Kawasaki_et_al_2015_USA_Port_Isabel_Texas_free_living:0.0344300645	Oophila_amblystomatidis_CT2007_KJ635657_USA_host:0.0140350691):0.0081951116):0.0025606858):0.0020424463	(Oophila_amblystomatidis_KY091670_Suddent_Tract:0.0000013052	Oophila_amblystomatidis_KY091671_Kingston:0.0000013052):0.0055398859):0.0051341519	(Chlorococcum_diplobionticum_UTEX950_U70587_free_living:0.0236684275	((Chlorococcum_microstigmatum_UTEX_1777_AB983616_Kawasaki_et_al_2015_USA_Elkhart_Indiana_free_living:0.0073772325	Chlorococcum_olefaciens_COU41176:0.0038687278):0.0137689229	Chlamydopodium_vacuolatum_UTEX2111_M63001_free_living:0.0148057612):0.0184897619):0.0000036162):0.0284445604	KC986379.1_Haematococcus_pluvialis_KNU-F-2009-H1:0.0144270717):0.0205828237	DQ009745.1_Brachiomonas_submarina_UTEX403:0.0011479931):0.0254697133	(((U41175.1_Tetracystis_aeria:0.0000028326	((((((Unique_4sequences:0.0000031067	(((Oophila_amblystomatidis_BB_cul-B_KJ711138_SUBCLADE3:0.0000013052	Oophila_amblystomatidis_BB_cul-J_KJ711136_SUBCLADE3:0.0000013052):0.0029347581	Chlamydomonas_pseudogloeogama_AF517097:0.0423277277):0.0006812979	Oophila_amblystomatidis_SL-3_KJ711225_SUBCLADE3:0.0000032335):0.0130860752):0.0054310683	((Oophila_amblystomatidis_R-a2_KJ711140_SUBCLADE4:0.0000035120	Oophila_amblystomatidis_R-b9_KJ711147_SUBCLADE4:0.0000013052):0.0036059538	Oophila_amblystomatidis_R-b7_KJ711145_SUBCLADE4:0.0018096761):0.0000029131):0.0118991268	Chlamydomonas_nasuta_NIES2225_AB701502_free_living:0.0143387214):0.0007174319	Chlamydomonad_sp._NDem9/21T-11d_AY220572_free_living:0.0138760196):0.0055501634	(((Oophila_amblystomatidis_CA-3-8_KJ711161_SUBCLADE2:0.0000013052	Oophila_amblystomatidis_BF-4-8_KJ711173_SUBCLADE2:0.0017870792):0.0000024850	Oophila_amblystomatidis_CA-2-5_KJ711151__SUBCLADE2:0.0036054872):0.0000027814	((Oophila_amblystomatidis_RM-1_KJ711220_SUBCLADE1:0.0000013052	Oophila_amblystomatidis_GSa-ek11_KJ711190_SUBCLADE1:0.0000013052):0.0000035153	Oophila_amblystomatidis_Hb_cul-rk_KJ711137_SUBCLADE1:0.0000031773):0.0035987427):0.0097992960):0.0151701780	(Chlamydomonas_acidophila_OU030/a_AJ628977_free_living:0.0197301729	Chlamydomonas_moewusii_CMU70786:0.0054026559):0.0143160984):0.0107992962):0.0560107766	(AB058373.1_Chlamydomonas_parkeae_MBIC10599:0.0410033147	AJ781311.1_Chlamydomonas_noctigama_SAG:0.0170876575):0.0050153435):0.0064180994	JN903992.1_Spongiococcum_aplanosporum_SAG:0.0000029033):0.0495482462):0.0115864959	(D86501.1_Carteria_crucifera:0.0608196761	((X56103.1_S.obliquus:0.0548105797	(X13688.1:0.0747670551	AF182816.1_Aphanochaete_magnum_UTEXB1909:0.0704566061):0.0089882999):0.0001181665	U63101.1_Bracteacoccus_aerius:0.0496195062):0.0474303123):0.0457588600);
(AF395437.1_Characiosiphon_rivularisUTEX_LB1763:0.0529486073	(((Unique_28sequences:0.0000009824	((LC066328.1_Stephanosphaera_pluvialis_UTEX_771:0.0079253829	AB360748.1_Haematococcus_zimbabwiensis_SAG26.96:0.0079365400):0.0070999325	AB451188.1_Hamakko_caudatus:0.0017013003):0.0123327114):0.0040382457	(((Chlorococcum_diplobionticum_UTEX950_U70587_free_living:0.0061267354	(((((U41175.1_Tetracystis_aeria:0.0192508913	Chlamydomonas_moewusii_CMU70786:0.0194114313):0.0141842431	(((((Unique_4sequences:0.0000009824	Oophila_amblystomatidis_R-b7_KJ711145_SUBCLADE4:0.0018707870):0.0000009824	(((Oophila_amblystomatidis_BB_cul-B_KJ711138_SUBCLADE3:0.0000009824	Oophila_amblystomatidis_BB_cul-J_KJ711136_SUBCLADE3:0.0000009824):0.0018307895	Chlamydomonas_pseudogloeogama_AF517097:0.0217815380):0.0000497852	Oophila_amblystomatidis_SL-3_KJ711225_SUBCLADE3:0.0000009824):0.0018735622):0.0000009824	(Oophila_amblystomatidis_R-a2_KJ711140_SUBCLADE4:0.0037545470	Oophila_amblystomatidis_R-b9_KJ711147_SUBCLADE4:0.0000009824):0.0000025603):0.0144397617	Chlamydomonas_nasuta_NIES2225_AB701502_free_living:0.0075159832):0.0081493221	(Chlamydomonad_sp._NDem9/21T-11d_AY220572_free_living:0.0089105773	(((Oophila_amblystomatidis_CA-3-8_KJ711161_SUBCLADE2:0.0000009824	Oophila_amblystomatidis_BF-4-8_KJ711173_SUBCLADE2:0.0018882701):0.0000009824	Oophila_amblystomatidis_CA-2-5_KJ711151__SUBCLADE2:0.0038126973):0.0097318660	(Oophila_amblystomatidis_RM-1_KJ711220_SUBCLADE1:0.0037596292	(Oophila_amblystomatidis_Hb_cul-rk_KJ711137_SUBCLADE1:0.0000009824	Oophila_amblystomatidis_GSa-ek11_KJ711190_SUBCLADE1:0.0000009824):0.0000009824):0.0018924118):0.0183016308):0.0009508195):0.0081679963):0.0117059303	Chlamydomonas_acidophila_OU030/a_AJ628977_free_living:0.0139842585):0.0436467960	((AB058373.1_Chlamydomonas_parkeae_MBIC10599:0.0197124282	AJ781311.1_Chlamydomonas_noctigama_SAG:0.0174386536):0.0038530907	JN903992.1_Spongiococcum_aplanosporum_SAG:0.0138447782):0.0098112780):0.0573117459	(D86501.1_Carteria_crucifera:0.0440190179	((X56103.1_S.obliquus:0.0482175885	X13688.1:0.0796502655):0.0000026241	(U63101.1_Bracteacoccus_aerius:0.0308482981	AF182816.1_Aphanochaete_magnum_UTEXB1909:0.0514505304):0.0148150677):0.0586093889):0.0096589663):0.0307814219):0.0105855644	((Chlorococcum_microstigmatum_UTEX_1777_AB983616_Kawasaki_et_al_2015_USA_Elkhart_Indiana_free_living:0.0024724965	Chlorococcum_olefaciens_COU41176:0.0114206904):0.0168976193	Chlamydopodium_vacuolatum_UTEX2111_M63001_free_living:0.0037031133):0.0183079295):0.0000009824	(KC986379.1_Haematococcus_pluvialis_KNU-F-2009-H1:0.0158176421	DQ009745.1_Brachiomonas_submarina_UTEX403:0.0067996514):0.0196348861):0.0094303760):0.0000028187	((Oophila_amblystomatidis_LA2008_KJ635658_USA_host:0.0000020573	Chlorococcum_rugosum_UTEX_1785_AB983621_Kawasaki_et_al_2015_USA_Port_Isabel_Texas_free_living:0.0170587519):0.0139094311	(Oophila_amblystomatidis_KY091670_Suddent_Tract:0.0000009824	Oophila_amblystomatidis_KY091671_Kingston:0.0000009824):0.0015584306):0.0025123020):0.0148841932	Oophila_amblystomatidis_CT2007_KJ635657_USA_host:0.0113735379);
(AF395437.1_Characiosiphon_rivularisUTEX_LB1763:0.0342713745	((((((Unique_28sequences:0.0000011883	((Oophila_amblystomatidis_LA2008_KJ635658_USA_host:0.0099780145	(Chlorococcum_rugosum_UTEX_1785_AB983621_Kawasaki_et_al_2015_USA_Port_Isabel_Texas_free_living:0.0290841915	Oophila_amblystomatidis_CT2007_KJ635657_USA_host:0.0150120398):0.0040632242):0.0014054412	((LC066328.1_Stephanosphaera_pluvialis_UTEX_771:0.0029358231	AB360748.1_Haematococcus_zimbabwiensis_SAG26.96:0.0125127082):0.0075157789	AB451188.1_Hamakko_caudatus:0.0008047403):0.0167546102):0.0000011883):0.0048070883	(Oophila_amblystomatidis_KY091670_Suddent_Tract:0.0000011883	Oophila_amblystomatidis_KY091671_Kingston:0.0000011883):0.0069489136):0.0034473094	(Chlorococcum_diplobionticum_UTEX950_U70587_free_living:0.0168693817	((Chlorococcum_microstigmatum_UTEX_1777_AB983616_Kawasaki_et_al_2015_USA_Elkhart_Indiana_free_living:0.0017956725	Chlorococcum_olefaciens_COU41176:0.0018549418):0.0118000760	Chlamydopodium_vacuolatum_UTEX2111_M63001_free_living:0.0113860864):0.0133339661):0.0000032350):0.0253607142	KC986379.1_Haematococcus_pluvialis_KNU-F-2009-H1:0.0098383183):0.0127989438	DQ009745.1_Brachiomonas_submarina_UTEX403:0.0088457649):0.0225413630	(D86501.1_Carteria_crucifera:0.0434354377	(((X56103.1_S.obliquus:0.0301678559	X13688.1:0.0330320928):0.0050006611	U63101.1_Bracteacoccus_aerius:0.0186056071):0.0000026360	AF182816.1_Aphanochaete_magnum_UTEXB1909:0.0380919026):0.0377305179):0.0333023505):0.0000024815	((((((U41175.1_Tetracystis_aeria:0.0236591910	Chlamydomonas_moewusii_CMU70786:0.0110438279):0.0079178685	Chlamydomonas_acidophila_OU030/a_AJ628977_free_living:0.0164831999):0.0115100676	(((((((Unique_4sequences:0.0000011883	(((Oophila_amblystomatidis_BB_cul-B_KJ711138_SUBCLADE3:0.0000011883	Oophila_amblystomatidis_BB_cul-J_KJ711136_SUBCLADE3:0.0000011883):0.0007103339	Chlamydomonas_pseudogloeogama_AF517097:0.0102166237):0.0029835388	Oophila_amblystomatidis_SL-3_KJ711225_SUBCLADE3:0.0000011883):0.0036661125):0.0018109797	Oophila_amblystomatidis_R-b7_KJ711145_SUBCLADE4:0.0036325639):0.0000011883	Oophila_amblystomatidis_R-a2_KJ711140_SUBCLADE4:0.0000011883):0.0000027253	Oophila_amblystomatidis_R-b9_KJ711147_SUBCLADE4:0.0000011883):0.0048220429	(((Oophila_amblystomatidis_CA-3-8_KJ711161_SUBCLADE2:0.0000011883	Oophila_amblystomatidis_BF-4-8_KJ711173_SUBCLADE2:0.0000011883):0.0000011883	Oophila_amblystomatidis_CA-2-5_KJ711151__SUBCLADE2:0.0018218875):0.0000011883	(Oophila_amblystomatidis_RM-1_KJ711220_SUBCLADE1:0.0018055464	(Oophila_amblystomatidis_Hb_cul-rk_KJ711137_SUBCLADE1:0.0000011883	Oophila_amblystomatidis_GSa-ek11_KJ711190_SUBCLADE1:0.0000011883):0.0000011883):0.0074176439):0.0304771926):0.0123816538	Chlamydomonas_nasuta_NIES2225_AB701502_free_living:0.0161328204):0.0081660870	Chlamydomonad_sp._NDem9/21T-11d_AY220572_free_living:0.0154670164):0.0068460424):0.0298727618	JN903992.1_Spongiococcum_aplanosporum_SAG:0.0119498675):0.0025435442	AB058373.1_Chlamydomonas_parkeae_MBIC10599:0.0326716495):0.0065404705	AJ781311.1_Chlamydomonas_noctigama_SAG:0.0000032350):0.0333854670);
(AF395437.1_Characiosiphon_rivularisUTEX_LB1763:0.0639403686	(((Unique_28sequences:0.0000011100	((LC066328.1_Stephanosphaera_pluvialis_UTEX_771:0.0072977475	AB360748.1_Haematococcus_zimbabwiensis_SAG26.96:0.0017460755):0.0130885586	((Chlorococcum_diplobionticum_UTEX950_U70587_free_living:0.0107990832	((Chlorococcum_microstigmatum_UTEX_1777_AB983616_Kawasaki_et_al_2015_USA_Elkhart_Indiana_free_living:0.0013998336	Chlorococcum_olefaciens_COU41176:0.0057793725):0.0174398268	Chlamydopodium_vacuolatum_UTEX2111_M63001_free_living:0.0059627992):0.0218844582):0.0000025551	((KC986379.1_Haematococcus_pluvialis_KNU-F-2009-H1:0.0097427317	(DQ009745.1_Brachiomonas_submarina_UTEX403:0.0000022605	((((U41175.1_Tetracystis_aeria:0.0168456927	Chlamydomonas_moewusii_CMU70786:0.0171506008):0.0076905075	(((((Unique_4sequences:0.0000022716	((Oophila_amblystomatidis_R-a2_KJ711140_SUBCLADE4:0.0000011100	(Oophila_amblystomatidis_R-b9_KJ711147_SUBCLADE4:0.0000011100	Chlamydomonas_pseudogloeogama_AF517097:0.0230185894):0.0000022852):0.0000022599	Oophila_amblystomatidis_R-b7_KJ711145_SUBCLADE4:0.0017664083):0.0090347404):0.0035420333	Oophila_amblystomatidis_SL-3_KJ711225_SUBCLADE3:0.0000028618):0.0108857987	(Oophila_amblystomatidis_BB_cul-B_KJ711138_SUBCLADE3:0.0000011100	Oophila_amblystomatidis_BB_cul-J_KJ711136_SUBCLADE3:0.0000011100):0.0000025444):0.0114228715	Chlamydomonas_nasuta_NIES2225_AB701502_free_living:0.0053741324):0.0209655446	(Chlamydomonad_sp._NDem9/21T-11d_AY220572_free_living:0.0093149275	(((Oophila_amblystomatidis_CA-3-8_KJ711161_SUBCLADE2:0.0000011100	Oophila_amblystomatidis_CA-2-5_KJ711151__SUBCLADE2:0.0035591220):0.0000025181	Oophila_amblystomatidis_BF-4-8_KJ711173_SUBCLADE2:0.0072403587):0.0053722060	(Oophila_amblystomatidis_RM-1_KJ711220_SUBCLADE1:0.0000011100	(Oophila_amblystomatidis_Hb_cul-rk_KJ711137_SUBCLADE1:0.0000011100	Oophila_amblystomatidis_GSa-ek11_KJ711190_SUBCLADE1:0.0000011100):0.0000011100):0.0000024384):0.0077160188):0.0048656770):0.0068454468):0.0053308757	Chlamydomonas_acidophila_OU030/a_AJ628977_free_living:0.0243862723):0.0294102181	((AB058373.1_Chlamydomonas_parkeae_MBIC10599:0.0295988533	AJ781311.1_Chlamydomonas_noctigama_SAG:0.0091199346):0.0000022521	JN903992.1_Spongiococcum_aplanosporum_SAG:0.0073249845):0.0323521260):0.0669968154):0.0198692294):0.0059426172	(D86501.1_Carteria_crucifera:0.0242910637	((X56103.1_S.obliquus:0.0624629817	X13688.1:0.0468753008):0.0000022725	(U63101.1_Bracteacoccus_aerius:0.0408620600	AF182816.1_Aphanochaete_magnum_UTEXB1909:0.0583127640):0.0404867832):0.0273233006):0.1076051940):0.0163887028):0.0076275535):0.0000022454):0.0000031739	((Oophila_amblystomatidis_LA2008_KJ635658_USA_host:0.0090616218	(Oophila_amblystomatidis_KY091670_Suddent_Tract:0.0000011100	Oophila_amblystomatidis_KY091671_Kingston:0.0000011100):0.0036188709):0.0000021920	AB451188.1_Hamakko_caudatus:0.0072899447):0.0091100864):0.0027967204	Chlorococcum_rugosum_UTEX_1785_AB983621_Kawasaki_et_al_2015_USA_Port_Isabel_Texas_free_living:0.0103439757):0.0156064318	Oophila_amblystomatidis_CT2007_KJ635657_USA_host:0.0139251765);
(AF395437.1_Characiosiphon_rivularisUTEX_LB1763:0.0706997819	(((((Unique_28sequences:0.0000033604	((LC066328.1_Stephanosphaera_pluvialis_UTEX_771:0.0032875153	AB360748.1_Haematococcus_zimbabwiensis_SAG26.96:0.0082770270):0.0138669453	AB451188.1_Hamakko_caudatus:0.0045659459):0.0151056463):0.0018588249	((Chlorococcum_diplobionticum_UTEX950_U70587_free_living:0.0338512877	(KC986379.1_Haematococcus_pluvialis_KNU-F-2009-H1:0.0148853234	DQ009745.1_Brachiomonas_submarina_UTEX403:0.0289918943):0.0171089497):0.0000032746	((Chlorococcum_microstigmatum_UTEX_1777_AB983616_Kawasaki_et_al_2015_USA_Elkhart_Indiana_free_living:0.0018544322	Chlorococcum_olefaciens_COU41176:0.0018610747):0.0185278420	Chlamydopodium_vacuolatum_UTEX2111_M63001_free_living:0.0000034279):0.0230277764):0.0021393114):0.0032372367	(Oophila_amblystomatidis_LA2008_KJ635658_USA_host:0.0083929639	Chlorococcum_rugosum_UTEX_1785_AB983621_Kawasaki_et_al_2015_USA_Port_Isabel_Texas_free_living:0.0105904615):0.0055821530):0.0044178196	Oophila_amblystomatidis_CT2007_KJ635657_USA_host:0.0218342191):0.0061916804	(Oophila_amblystomatidis_KY091670_Suddent_Tract:0.0000013516	Oophila_amblystomatidis_KY091671_Kingston:0.0000031955):0.0075776508):0.0124001989	(((U41175.1_Tetracystis_aeria:0.0107346465	((((((Unique_4sequences:0.0000037073	(((Oophila_amblystomatidis_R-a2_KJ711140_SUBCLADE4:0.0000033891	Oophila_amblystomatidis_R-b9_KJ711147_SUBCLADE4:0.0000033103):0.0000036537	Chlamydomonas_pseudogloeogama_AF517097:0.0247927391):0.0017881769	Oophila_amblystomatidis_R-b7_KJ711145_SUBCLADE4:0.0037356485):0.0037576162):0.0036783306	Oophila_amblystomatidis_SL-3_KJ711225_SUBCLADE3:0.0000031214):0.0055923838	(Oophila_amblystomatidis_BB_cul-B_KJ711138_SUBCLADE3:0.0000013516	Oophila_amblystomatidis_BB_cul-J_KJ711136_SUBCLADE3:0.0000013516):0.0000031337):0.0051829677	Chlamydomonas_nasuta_NIES2225_AB701502_free_living:0.0063923263):0.0155777659	(Chlamydomonad_sp._NDem9/21T-11d_AY220572_free_living:0.0155763879	(((Oophila_amblystomatidis_CA-3-8_KJ711161_SUBCLADE2:0.0000013516	Oophila_amblystomatidis_CA-2-5_KJ711151__SUBCLADE2:0.0018126123):0.0000036187	Oophila_amblystomatidis_BF-4-8_KJ711173_SUBCLADE2:0.0055121778):0.0073850350	(Oophila_amblystomatidis_RM-1_KJ711220_SUBCLADE1:0.0018036613	(Oophila_amblystomatidis_Hb_cul-rk_KJ711137_SUBCLADE1:0.0000013516	Oophila_amblystomatidis_GSa-ek11_KJ711190_SUBCLADE1:0.0000013516):0.0000030833):0.0000028824):0.0117392612):0.0064850191):0.0138541086	(Chlamydomonas_acidophila_OU030/a_AJ628977_free_living:0.0148357810	Chlamydomonas_moewusii_CMU70786:0.0187495771):0.0092184390):0.0137344163):0.0398231736	((AB058373.1_Chlamydomonas_parkeae_MBIC10599:0.0540226899	AJ781311.1_Chlamydomonas_noctigama_SAG:0.0172151232):0.0133760709	JN903992.1_Spongiococcum_aplanosporum_SAG:0.0000030359):0.0327717347):0.0312635020	(D86501.1_Carteria_crucifera:0.0226571288	((X56103.1_S.obliquus:0.0491402317	X13688.1:0.0601065445):0.0000027232	(U63101.1_Bracteacoccus_aerius:0.0248483127	AF182816.1_Aphanochaete_magnum_UTEXB1909:0.0984646336):0.0235648195):0.0505381764):0.0582243622):0.0238830175);
(AF395437.1_Characiosiphon_rivularisUTEX_LB1763:0.0441333311	((((((Unique_28sequences:0.0000013132	((LC066328.1_Stephanosphaera_pluvialis_UTEX_771:0.0000013132	AB360748.1_Haematococcus_zimbabwiensis_SAG26.96:0.0118189006):0.0075302363	AB451188.1_Hamakko_caudatus:0.0000013132):0.0097333124):0.0040367272	Chlorococcum_diplobionticum_UTEX950_U70587_free_living:0.0308249097):0.0000013132	(Oophila_amblystomatidis_KY091670_Suddent_Tract:0.0000013132	Oophila_amblystomatidis_KY091671_Kingston:0.0000013132):0.0061253691):0.0000013132	(Oophila_amblystomatidis_LA2008_KJ635658_USA_host:0.0077267400	(KC986379.1_Haematococcus_pluvialis_KNU-F-2009-H1:0.0104383634	(DQ009745.1_Brachiomonas_submarina_UTEX403:0.0048034647	((((U41175.1_Tetracystis_aeria:0.0000026711	((((((Unique_4sequences:0.0000013132	(((Oophila_amblystomatidis_BB_cul-B_KJ711138_SUBCLADE3:0.0000013132	Oophila_amblystomatidis_BB_cul-J_KJ711136_SUBCLADE3:0.0000013132):0.0017882305	Chlamydomonas_pseudogloeogama_AF517097:0.0263359320):0.0000536415	Oophila_amblystomatidis_SL-3_KJ711225_SUBCLADE3:0.0000013132):0.0075829095):0.0000013132	Chlamydomonas_nasuta_NIES2225_AB701502_free_living:0.0095019896):0.0037046097	Oophila_amblystomatidis_R-b7_KJ711145_SUBCLADE4:0.0018352156):0.0000035796	(Oophila_amblystomatidis_R-a2_KJ711140_SUBCLADE4:0.0036854817	Oophila_amblystomatidis_R-b9_KJ711147_SUBCLADE4:0.0000013132):0.0000032939):0.0114624844	(Chlamydomonad_sp._NDem9/21T-11d_AY220572_free_living:0.0214652533	((Oophila_amblystomatidis_CA-3-8_KJ711161_SUBCLADE2:0.0000013132	(Oophila_amblystomatidis_BF-4-8_KJ711173_SUBCLADE2:0.0000013132	Oophila_amblystomatidis_CA-2-5_KJ711151__SUBCLADE2:0.0000013132):0.0000013132):0.0019167729	((Oophila_amblystomatidis_RM-1_KJ711220_SUBCLADE1:0.0000013132	Oophila_amblystomatidis_GSa-ek11_KJ711190_SUBCLADE1:0.0000013132):0.0000013132	Oophila_amblystomatidis_Hb_cul-rk_KJ711137_SUBCLADE1:0.0000013132):0.0017298050):0.0151273043):0.0053934078):0.0128612014	(Chlamydomonas_acidophila_OU030/a_AJ628977_free_living:0.0089442653	Chlamydomonas_moewusii_CMU70786:0.0301238801):0.0112060361):0.0104619992):0.0449833234	AJ781311.1_Chlamydomonas_noctigama_SAG:0.0147591438):0.0125924390	(AB058373.1_Chlamydomonas_parkeae_MBIC10599:0.0557665255	JN903992.1_Spongiococcum_aplanosporum_SAG:0.0109964146):0.0000027301):0.0254416953	(D86501.1_Carteria_crucifera:0.0449694951	(((X56103.1_S.obliquus:0.0474425959	X13688.1:0.0627105705):0.0060799233	U63101.1_Bracteacoccus_aerius:0.0356090285):0.0000034662	AF182816.1_Aphanochaete_magnum_UTEXB1909:0.0937483188):0.0184139784):0.0297470320):0.0429193928):0.0149264137):0.0161711120):0.0015830187):0.0079680317	Chlorococcum_rugosum_UTEX_1785_AB983621_Kawasaki_et_al_2015_USA_Port_Isabel_Texas_free_living:0.0163445269):0.0000027234	((Chlorococcum_microstigmatum_UTEX_1777_AB983616_Kawasaki_et_al_2015_USA_Elkhart_Indiana_free_living:0.0017292256	Chlorococcum_olefaciens_COU41176:0.0019217961):0.0093306343	Chlamydopodium_vacuolatum_UTEX2111_M63001_free_living:0.0059511846):0.0321937164):0.0088606786	Oophila_amblystomatidis_CT2007_KJ635657_USA_host:0.0079009785);
(AF395437.1_Characiosiphon_rivularisUTEX_LB1763:0.0573010925	(((((((Unique_28sequences:0.0000010257	((LC066328.1_Stephanosphaera_pluvialis_UTEX_771:0.0010424641	AB360748.1_Haematococcus_zimbabwiensis_SAG26.96:0.0084501538):0.0142971742	AB451188.1_Hamakko_caudatus:0.0000010257):0.0176236557):0.0058821579	(Oophila_amblystomatidis_LA2008_KJ635658_USA_host:0.0035775408	(Chlorococcum_rugosum_UTEX_1785_AB983621_Kawasaki_et_al_2015_USA_Port_Isabel_Texas_free_living:0.0164051886	Oophila_amblystomatidis_CT2007_KJ635657_USA_host:0.0304869254):0.0016752625):0.0094065352):0.0020312996	(Oophila_amblystomatidis_KY091670_Suddent_Tract:0.0000010257	Oophila_amblystomatidis_KY091671_Kingston:0.0000010257):0.0169373820):0.0076911377	(KC986379.1_Haematococcus_pluvialis_KNU-F-2009-H1:0.0148177910	DQ009745.1_Brachiomonas_submarina_UTEX403:0.0204792161):0.0402602601):0.0000025704	((Chlorococcum_microstigmatum_UTEX_1777_AB983616_Kawasaki_et_al_2015_USA_Elkhart_Indiana_free_living:0.0056384622	Chlorococcum_olefaciens_COU41176:0.0036357755):0.0041335353	Chlamydopodium_vacuolatum_UTEX2111_M63001_free_living:0.0096583803):0.0166905646):0.0205229140	Chlorococcum_diplobionticum_UTEX950_U70587_free_living:0.0154499095):0.0286644921	(D86501.1_Carteria_crucifera:0.0799736380	(((X56103.1_S.obliquus:0.0378605200	X13688.1:0.0585145871):0.0000029202	AF182816.1_Aphanochaete_magnum_UTEXB1909:0.1197953326):0.0082758063	U63101.1_Bracteacoccus_aerius:0.0446638178):0.0168736449):0.0316752476):0.0188498064	((U41175.1_Tetracystis_aeria:0.0100970324	(((((Unique_4sequences:0.0000010257	(((Oophila_amblystomatidis_BB_cul-B_KJ711138_SUBCLADE3:0.0000010257	Oophila_amblystomatidis_BB_cul-J_KJ711136_SUBCLADE3:0.0000010257):0.0004727157	Chlamydomonas_pseudogloeogama_AF517097:0.0352902101):0.0032056841	Oophila_amblystomatidis_SL-3_KJ711225_SUBCLADE3:0.0000010257):0.0152412605):0.0000010257	((Oophila_amblystomatidis_R-a2_KJ711140_SUBCLADE4:0.0000023530	Oophila_amblystomatidis_R-b9_KJ711147_SUBCLADE4:0.0000010257):0.0055897622	Oophila_amblystomatidis_R-b7_KJ711145_SUBCLADE4:0.0017698748):0.0075623373):0.0110840935	Chlamydomonas_nasuta_NIES2225_AB701502_free_living:0.0041671849):0.0200461763	(Chlamydomonad_sp._NDem9/21T-11d_AY220572_free_living:0.0121345536	(((Oophila_amblystomatidis_CA-3-8_KJ711161_SUBCLADE2:0.0000010257	Oophila_amblystomatidis_CA-2-5_KJ711151__SUBCLADE2:0.0035829895):0.0000010257	Oophila_amblystomatidis_BF-4-8_KJ711173_SUBCLADE2:0.0072490792):0.0079099143	(Oophila_amblystomatidis_RM-1_KJ711220_SUBCLADE1:0.0017743946	(Oophila_amblystomatidis_Hb_cul-rk_KJ711137_SUBCLADE1:0.0000010257	Oophila_amblystomatidis_GSa-ek11_KJ711190_SUBCLADE1:0.0000010257):0.0000010257):0.0049628551):0.0208214065):0.0088576384):0.0146624286	(Chlamydomonas_acidophila_OU030/a_AJ628977_free_living:0.0066846709	Chlamydomonas_moewusii_CMU70786:0.0271274843):0.0158162042):0.0232684272):0.0160128499	((AB058373.1_Chlamydomonas_parkeae_MBIC10599:0.0608305284	JN903992.1_Spongiococcum_aplanosporum_SAG:0.0074944800):0.0148583901	AJ781311.1_Chlamydomonas_noctigama_SAG:0.0192453560):0.0050440750):0.0718578053);
(AF395437.1_Characiosiphon_rivularisUTEX_LB1763:0.0284588495	(((((Unique_28sequences:0.0000026137	(((Chlorococcum_diplobionticum_UTEX950_U70587_free_living:0.0085969628	(D86501.1_Carteria_crucifera:0.0463689873	((X56103.1_S.obliquus:0.0228082828	(U63101.1_Bracteacoccus_aerius:0.0318127004	AF182816.1_Aphanochaete_magnum_UTEXB1909:0.0719433949):0.0209371973):0.0011593379	X13688.1:0.0369966978):0.0319479139):0.0248660151):0.0114838898	((Chlorococcum_microstigmatum_UTEX_1777_AB983616_Kawasaki_et_al_2015_USA_Elkhart_Indiana_free_living:0.0018228253	Chlorococcum_olefaciens_COU41176:0.0018145538):0.0131924935	Chlamydopodium_vacuolatum_UTEX2111_M63001_free_living:0.0081272664):0.0134831039):0.0000022171	(KC986379.1_Haematococcus_pluvialis_KNU-F-2009-H1:0.0082466790	DQ009745.1_Brachiomonas_submarina_UTEX403:0.0247475124):0.0246521484):0.0083616392):0.0000024628	((LC066328.1_Stephanosphaera_pluvialis_UTEX_771:0.0000010522	AB360748.1_Haematococcus_zimbabwiensis_SAG26.96:0.0036361971):0.0100805907	AB451188.1_Hamakko_caudatus:0.0010807203):0.0208051830):0.0027962156	(Oophila_amblystomatidis_LA2008_KJ635658_USA_host:0.0042722387	Chlorococcum_rugosum_UTEX_1785_AB983621_Kawasaki_et_al_2015_USA_Port_Isabel_Texas_free_living:0.0161404992):0.0059937394):0.0020018700	Oophila_amblystomatidis_CT2007_KJ635657_USA_host:0.0166468621):0.0084003613	(Oophila_amblystomatidis_KY091670_Suddent_Tract:0.0000010522	Oophila_amblystomatidis_KY091671_Kingston:0.0000010522):0.0097102366):0.0288849138	((U41175.1_Tetracystis_aeria:0.0187513934	((AB058373.1_Chlamydomonas_parkeae_MBIC10599:0.0493635308	AJ781311.1_Chlamydomonas_noctigama_SAG:0.0216714395):0.0067429838	JN903992.1_Spongiococcum_aplanosporum_SAG:0.0081064276):0.0220598480):0.0058498275	(((((Unique_4sequences:0.0000027082	(((Oophila_amblystomatidis_BB_cul-B_KJ711138_SUBCLADE3:0.0000010522	Oophila_amblystomatidis_BB_cul-J_KJ711136_SUBCLADE3:0.0000010522):0.0000680273	Chlamydomonas_pseudogloeogama_AF517097:0.0141924620):0.0054449377	Oophila_amblystomatidis_SL-3_KJ711225_SUBCLADE3:0.0000010522):0.0073837241):0.0000020826	((Oophila_amblystomatidis_R-a2_KJ711140_SUBCLADE4:0.0000010522	Oophila_amblystomatidis_R-b9_KJ711147_SUBCLADE4:0.0000010522):0.0000010522	Oophila_amblystomatidis_R-b7_KJ711145_SUBCLADE4:0.0036439740):0.0036459216):0.0091130536	Chlamydomonas_nasuta_NIES2225_AB701502_free_living:0.0061007021):0.0144410745	(Chlamydomonad_sp._NDem9/21T-11d_AY220572_free_living:0.0045702592	(((Oophila_amblystomatidis_CA-3-8_KJ711161_SUBCLADE2:0.0000010522	Oophila_amblystomatidis_CA-2-5_KJ711151__SUBCLADE2:0.0000010522):0.0000010522	Oophila_amblystomatidis_BF-4-8_KJ711173_SUBCLADE2:0.0074020316):0.0055018752	((Oophila_amblystomatidis_RM-1_KJ711220_SUBCLADE1:0.0000010522	Oophila_amblystomatidis_GSa-ek11_KJ711190_SUBCLADE1:0.0000010522):0.0000010522	Oophila_amblystomatidis_Hb_cul-rk_KJ711137_SUBCLADE1:0.0000010522):0.0000024138):0.0148183446):0.0117899507):0.0104785682	(Chlamydomonas_acidophila_OU030/a_AJ628977_free_living:0.0140125426	Chlamydomonas_moewusii_CMU70786:0.0180498612):0.0136703294):0.0000021155):0.0776713101);
(AF395437.1_Characiosiphon_rivularisUTEX_LB1763:0.0395851595	((Unique_28sequences:0.0000010636	(((Oophila_amblystomatidis_LA2008_KJ635658_USA_host:0.0027997789	Chlorococcum_rugosum_UTEX_1785_AB983621_Kawasaki_et_al_2015_USA_Port_Isabel_Texas_free_living:0.0235287358):0.0168290225	(Oophila_amblystomatidis_KY091670_Suddent_Tract:0.0000010636	Oophila_amblystomatidis_KY091671_Kingston:0.0000010636):0.0076394868):0.0000022465	((LC066328.1_Stephanosphaera_pluvialis_UTEX_771:0.0016709961	AB360748.1_Haematococcus_zimbabwiensis_SAG26.96:0.0095782826):0.0056577644	AB451188.1_Hamakko_caudatus:0.0000023532):0.0113419898):0.0017662945):0.0000028259	((Chlorococcum_diplobionticum_UTEX950_U70587_free_living:0.0264288479	((Chlorococcum_microstigmatum_UTEX_1777_AB983616_Kawasaki_et_al_2015_USA_Elkhart_Indiana_free_living:0.0007950440	Chlorococcum_olefaciens_COU41176:0.0086744486):0.0270233756	Chlamydopodium_vacuolatum_UTEX2111_M63001_free_living:0.0077721446):0.0205272778):0.0000026587	((KC986379.1_Haematococcus_pluvialis_KNU-F-2009-H1:0.0040814052	(DQ009745.1_Brachiomonas_submarina_UTEX403:0.0034953579	((((((U41175.1_Tetracystis_aeria:0.0081848347	Chlamydomonas_moewusii_CMU70786:0.0226389307):0.0139514005	Chlamydomonas_acidophila_OU030/a_AJ628977_free_living:0.0245730861):0.0029184398	(((((Unique_4sequences:0.0000010636	Oophila_amblystomatidis_R-a2_KJ711140_SUBCLADE4:0.0000010636):0.0000025816	(Oophila_amblystomatidis_R-b7_KJ711145_SUBCLADE4:0.0018161582	(((Oophila_amblystomatidis_BB_cul-B_KJ711138_SUBCLADE3:0.0000010636	Oophila_amblystomatidis_BB_cul-J_KJ711136_SUBCLADE3:0.0000010636):0.0055155064	Chlamydomonas_pseudogloeogama_AF517097:0.0197399330):0.0000024964	Oophila_amblystomatidis_SL-3_KJ711225_SUBCLADE3:0.0000023547):0.0036559206):0.0000022615):0.0000024464	Oophila_amblystomatidis_R-b9_KJ711147_SUBCLADE4:0.0000010636):0.0054251175	Chlamydomonas_nasuta_NIES2225_AB701502_free_living:0.0038967400):0.0104217509	(Chlamydomonad_sp._NDem9/21T-11d_AY220572_free_living:0.0084414987	(((Oophila_amblystomatidis_CA-3-8_KJ711161_SUBCLADE2:0.0000010636	Oophila_amblystomatidis_BF-4-8_KJ711173_SUBCLADE2:0.0000010636):0.0000010636	Oophila_amblystomatidis_CA-2-5_KJ711151__SUBCLADE2:0.0000010636):0.0018160716	(Oophila_amblystomatidis_RM-1_KJ711220_SUBCLADE1:0.0036532789	(Oophila_amblystomatidis_Hb_cul-rk_KJ711137_SUBCLADE1:0.0000010636	Oophila_amblystomatidis_GSa-ek11_KJ711190_SUBCLADE1:0.0000010636):0.0000010636):0.0000029008):0.0143671189):0.0020801921):0.0193342236):0.0453015102	JN903992.1_Spongiococcum_aplanosporum_SAG:0.0136639788):0.0007365347	AB058373.1_Chlamydomonas_parkeae_MBIC10599:0.0346797618):0.0291576447	AJ781311.1_Chlamydomonas_noctigama_SAG:0.0035317519):0.0565177147):0.0165321022):0.0081801399	(((D86501.1_Carteria_crucifera:0.0604087441	(X56103.1_S.obliquus:0.0481509755	X13688.1:0.0441997611):0.0103640295):0.0156261016	AF182816.1_Aphanochaete_magnum_UTEXB1909:0.0535570427):0.0050002440	U63101.1_Bracteacoccus_aerius:0.0134111685):0.0437442601):0.0079204544):0.0034141360):0.0221266084	Oophila_amblystomatidis_CT2007_KJ635657_USA_host:0.0166867759);
(AF395437.1_Characiosiphon_rivularisUTEX_LB1763:0.0596589125	((Unique_28sequences:0.0000014793	((Oophila_amblystomatidis_LA2008_KJ635658_USA_host:0.0000014793	Chlorococcum_rugosum_UTEX_1785_AB983621_Kawasaki_et_al_2015_USA_Port_Isabel_Texas_free_living:0.0293603686):0.0136630609	((LC066328.1_Stephanosphaera_pluvialis_UTEX_771:0.0000014793	AB451188.1_Hamakko_caudatus:0.0000014793):0.0056256359	AB360748.1_Haematococcus_zimbabwiensis_SAG26.96:0.0038427856):0.0058231969):0.0000030688):0.0000014793	((Oophila_amblystomatidis_KY091670_Suddent_Tract:0.0000014793	Oophila_amblystomatidis_KY091671_Kingston:0.0000014793):0.0072185234	((Chlorococcum_diplobionticum_UTEX950_U70587_free_living:0.0260001726	((Chlorococcum_microstigmatum_UTEX_1777_AB983616_Kawasaki_et_al_2015_USA_Elkhart_Indiana_free_living:0.0086987980	Chlorococcum_olefaciens_COU41176:0.0005157324):0.0175231647	Chlamydopodium_vacuolatum_UTEX2111_M63001_free_living:0.0137199459):0.0335903952):0.0000038377	(KC986379.1_Haematococcus_pluvialis_KNU-F-2009-H1:0.0038768522	((DQ009745.1_Brachiomonas_submarina_UTEX403:0.0008092871	((((U41175.1_Tetracystis_aeria:0.0075589358	(Chlamydomonas_acidophila_OU030/a_AJ628977_free_living:0.0230067370	Chlamydomonas_moewusii_CMU70786:0.0097371377):0.0083720359):0.0050711615	((((((Unique_4sequences:0.0000014793	(((Oophila_amblystomatidis_BB_cul-B_KJ711138_SUBCLADE3:0.0000014793	Oophila_amblystomatidis_BB_cul-J_KJ711136_SUBCLADE3:0.0000014793):0.0000014793	Oophila_amblystomatidis_SL-3_KJ711225_SUBCLADE3:0.0000014793):0.0000029844	Chlamydomonas_pseudogloeogama_AF517097:0.0399280394):0.0056141629):0.0000030311	Chlamydomonas_nasuta_NIES2225_AB701502_free_living:0.0219613520):0.0113901733	Oophila_amblystomatidis_R-b7_KJ711145_SUBCLADE4:0.0036459769):0.0000014793	Oophila_amblystomatidis_R-a2_KJ711140_SUBCLADE4:0.0000014793):0.0000040319	Oophila_amblystomatidis_R-b9_KJ711147_SUBCLADE4:0.0000014793):0.0247351229	(Chlamydomonad_sp._NDem9/21T-11d_AY220572_free_living:0.0153177393	(((Oophila_amblystomatidis_CA-3-8_KJ711161_SUBCLADE2:0.0000014793	Oophila_amblystomatidis_CA-2-5_KJ711151__SUBCLADE2:0.0035934777):0.0000014793	Oophila_amblystomatidis_BF-4-8_KJ711173_SUBCLADE2:0.0035875123):0.0027479667	((Oophila_amblystomatidis_RM-1_KJ711220_SUBCLADE1:0.0000014793	Oophila_amblystomatidis_GSa-ek11_KJ711190_SUBCLADE1:0.0000014793):0.0000014793	Oophila_amblystomatidis_Hb_cul-rk_KJ711137_SUBCLADE1:0.0000014793):0.0026565231):0.0127103626):0.0079011967):0.0094551036):0.0325930789	(AB058373.1_Chlamydomonas_parkeae_MBIC10599:0.0494740929	JN903992.1_Spongiococcum_aplanosporum_SAG:0.0204163334):0.0000029822):0.0135143692	AJ781311.1_Chlamydomonas_noctigama_SAG:0.0027804166):0.0696191211):0.0174739858	(D86501.1_Carteria_crucifera:0.0319763664	(((X56103.1_S.obliquus:0.0608141416	X13688.1:0.0277872673):0.0140788700	U63101.1_Bracteacoccus_aerius:0.0293708512):0.0000043323	AF182816.1_Aphanochaete_magnum_UTEXB1909:0.0709605340):0.0331619456):0.0407028437):0.0175410458):0.0249509568):0.0093502340):0.0026946255):0.0166891359	Oophila_amblystomatidis_CT2007_KJ635657_USA_host:0.0149910596);
(AF395437.1_Characiosiphon_rivularisUTEX_LB1763:0.0805871670	(((Unique_28sequences:0.0000014461	((LC066328.1_Stephanosphaera_pluvialis_UTEX_771:0.0000014461	AB451188.1_Hamakko_caudatus:0.0000014461):0.0000014461	AB360748.1_Haematococcus_zimbabwiensis_SAG26.96:0.0036849479):0.0074507183):0.0057681876	((Oophila_amblystomatidis_KY091670_Suddent_Tract:0.0000014461	Oophila_amblystomatidis_KY091671_Kingston:0.0000014461):0.0103550932	((Chlorococcum_diplobionticum_UTEX950_U70587_free_living:0.0415944802	((DQ009745.1_Brachiomonas_submarina_UTEX403:0.0117126883	(((((U41175.1_Tetracystis_aeria:0.0219137329	Chlamydomonas_moewusii_CMU70786:0.0170025988):0.0116066245	((((Unique_4sequences:0.0000014461	((Oophila_amblystomatidis_BB_cul-B_KJ711138_SUBCLADE3:0.0000014461	Oophila_amblystomatidis_BB_cul-J_KJ711136_SUBCLADE3:0.0000014461):0.0018236946	Oophila_amblystomatidis_SL-3_KJ711225_SUBCLADE3:0.0000014461):0.0036648393):0.0000014461	Chlamydomonas_nasuta_NIES2225_AB701502_free_living:0.0153012345):0.0055303444	(((Oophila_amblystomatidis_R-a2_KJ711140_SUBCLADE4:0.0055191567	Chlamydomonas_pseudogloeogama_AF517097:0.0296939180):0.0000034278	Oophila_amblystomatidis_R-b9_KJ711147_SUBCLADE4:0.0000014461):0.0000014461	Oophila_amblystomatidis_R-b7_KJ711145_SUBCLADE4:0.0000014461):0.0000014461):0.0092716480	(Chlamydomonad_sp._NDem9/21T-11d_AY220572_free_living:0.0092438549	(((Oophila_amblystomatidis_CA-3-8_KJ711161_SUBCLADE2:0.0000014461	Oophila_amblystomatidis_BF-4-8_KJ711173_SUBCLADE2:0.0000014461):0.0000014461	Oophila_amblystomatidis_CA-2-5_KJ711151__SUBCLADE2:0.0036563210):0.0055107918	((Oophila_amblystomatidis_RM-1_KJ711220_SUBCLADE1:0.0000014461	Oophila_amblystomatidis_GSa-ek11_KJ711190_SUBCLADE1:0.0000014461):0.0000014461	Oophila_amblystomatidis_Hb_cul-rk_KJ711137_SUBCLADE1:0.0000014461):0.0000014461):0.0228660874):0.0092907702):0.0359170706):0.0080157318	Chlamydomonas_acidophila_OU030/a_AJ628977_free_living:0.0062655889):0.0494544347	((AB058373.1_Chlamydomonas_parkeae_MBIC10599:0.0442320704	AJ781311.1_Chlamydomonas_noctigama_SAG:0.0183600532):0.0038830836	JN903992.1_Spongiococcum_aplanosporum_SAG:0.0109104773):0.0319652252):0.0075924760	(D86501.1_Carteria_crucifera:0.0637332106	((X56103.1_S.obliquus:0.0449526514	X13688.1:0.0530224330):0.0064972442	(U63101.1_Bracteacoccus_aerius:0.0399109627	AF182816.1_Aphanochaete_magnum_UTEXB1909:0.0663240276):0.0108308312):0.0465342027):0.0364591439):0.0403741587):0.0198468228	((Chlorococcum_microstigmatum_UTEX_1777_AB983616_Kawasaki_et_al_2015_USA_Elkhart_Indiana_free_living:0.0022003518	Chlorococcum_olefaciens_COU41176:0.0113870881):0.0210548272	Chlamydopodium_vacuolatum_UTEX2111_M63001_free_living:0.0055445914):0.0274851781):0.0100126209):0.0000014461	KC986379.1_Haematococcus_pluvialis_KNU-F-2009-H1:0.0352825973):0.0081505304):0.0032478650):0.0000014461	(Oophila_amblystomatidis_LA2008_KJ635658_USA_host:0.0022426048	Chlorococcum_rugosum_UTEX_1785_AB983621_Kawasaki_et_al_2015_USA_Port_Isabel_Texas_free_living:0.0309724029):0.0108562604):0.0149398144	Oophila_amblystomatidis_CT2007_KJ635657_USA_host:0.0160106548);
(AF395437.1_Characiosiphon_rivularisUTEX_LB1763:0.0614659371	(((Unique_28sequences:0.0000038962	((LC066328.1_Stephanosphaera_pluvialis_UTEX_771:0.0000032672	AB360748.1_Haematococcus_zimbabwiensis_SAG26.96:0.0074095901):0.0036406229	AB451188.1_Hamakko_caudatus:0.0000033140):0.0133462470):0.0059120834	((Oophila_amblystomatidis_KY091670_Suddent_Tract:0.0000015256	Oophila_amblystomatidis_KY091671_Kingston:0.0000015256):0.0079613624	((Chlorococcum_diplobionticum_UTEX950_U70587_free_living:0.0140058146	((Chlorococcum_microstigmatum_UTEX_1777_AB983616_Kawasaki_et_al_2015_USA_Elkhart_Indiana_free_living:0.0014179558	Chlorococcum_olefaciens_COU41176:0.0040766028):0.0140538671	Chlamydopodium_vacuolatum_UTEX2111_M63001_free_living:0.0104899561):0.0301979401):0.0000037870	((KC986379.1_Haematococcus_pluvialis_KNU-F-2009-H1:0.0005540812	(DQ009745.1_Brachiomonas_submarina_UTEX403:0.0000036881	((((U41175.1_Tetracystis_aeria:0.0101696347	((((((Unique_4sequences:0.0000015256	(((Oophila_amblystomatidis_BB_cul-B_KJ711138_SUBCLADE3:0.0000015256	Oophila_amblystomatidis_BB_cul-J_KJ711136_SUBCLADE3:0.0000035979):0.0017760414	Chlamydomonas_pseudogloeogama_AF517097:0.0473754051):0.0000609639	Oophila_amblystomatidis_SL-3_KJ711225_SUBCLADE3:0.0000042062):0.0055890217):0.0000037381	Chlamydomonas_nasuta_NIES2225_AB701502_free_living:0.0115331325):0.0135492739	Oophila_amblystomatidis_R-b7_KJ711145_SUBCLADE4:0.0018901720):0.0000043864	(Oophila_amblystomatidis_R-a2_KJ711140_SUBCLADE4:0.0000038953	Oophila_amblystomatidis_R-b9_KJ711147_SUBCLADE4:0.0000015256):0.0056247084):0.0224881664	(Chlamydomonad_sp._NDem9/21T-11d_AY220572_free_living:0.0249724648	((Oophila_amblystomatidis_CA-3-8_KJ711161_SUBCLADE2:0.0000015256	(Oophila_amblystomatidis_BF-4-8_KJ711173_SUBCLADE2:0.0000015256	Oophila_amblystomatidis_CA-2-5_KJ711151__SUBCLADE2:0.0000015256):0.0000034935):0.0025585905	(Oophila_amblystomatidis_RM-1_KJ711220_SUBCLADE1:0.0018430567	(Oophila_amblystomatidis_Hb_cul-rk_KJ711137_SUBCLADE1:0.0000015256	Oophila_amblystomatidis_GSa-ek11_KJ711190_SUBCLADE1:0.0000015256):0.0000032155):0.0030289792):0.0117354984):0.0062968996):0.0268608651	(Chlamydomonas_acidophila_OU030/a_AJ628977_free_living:0.0190977307	Chlamydomonas_moewusii_CMU70786:0.0341295631):0.0176187400):0.0089701027):0.0413181437	AJ781311.1_Chlamydomonas_noctigama_SAG:0.0197969538):0.0078073483	JN903992.1_Spongiococcum_aplanosporum_SAG:0.0244377316):0.0000033832	AB058373.1_Chlamydomonas_parkeae_MBIC10599:0.0820532204):0.0833424894):0.0424840696):0.0055592896	(D86501.1_Carteria_crucifera:0.0860321674	(((X56103.1_S.obliquus:0.0495285180	X13688.1:0.0339949822):0.0069398024	AF182816.1_Aphanochaete_magnum_UTEXB1909:0.0801401612):0.0176204555	U63101.1_Bracteacoccus_aerius:0.0220173798):0.0213529969):0.0467152212):0.0074647774):0.0055801443):0.0061985893):0.0000031524	(Oophila_amblystomatidis_LA2008_KJ635658_USA_host:0.0044713488	Chlorococcum_rugosum_UTEX_1785_AB983621_Kawasaki_et_al_2015_USA_Port_Isabel_Texas_free_living:0.0250975546):0.0065268266):0.0152018073	Oophila_amblystomatidis_CT2007_KJ635657_USA_host:0.0085850117);
(AF395437.1_Characiosiphon_rivularisUTEX_LB1763:0.0400907278	(((Unique_28sequences:0.0000009842	(((LC066328.1_Stephanosphaera_pluvialis_UTEX_771:0.0036025918	AB451188.1_Hamakko_caudatus:0.0000023403):0.0071866918	AB360748.1_Haematococcus_zimbabwiensis_SAG26.96:0.0058462600):0.0099897782	((Chlorococcum_diplobionticum_UTEX950_U70587_free_living:0.0076562610	((Chlorococcum_microstigmatum_UTEX_1777_AB983616_Kawasaki_et_al_2015_USA_Elkhart_Indiana_free_living:0.0036938607	Chlorococcum_olefaciens_COU41176:0.0019704579):0.0025533625	Chlamydopodium_vacuolatum_UTEX2111_M63001_free_living:0.0031466666):0.0145434769):0.0000024715	(KC986379.1_Haematococcus_pluvialis_KNU-F-2009-H1:0.0052718754	DQ009745.1_Brachiomonas_submarina_UTEX403:0.0130108456):0.0198226801):0.0016041266):0.0000019532):0.0000020944	(Oophila_amblystomatidis_LA2008_KJ635658_USA_host:0.0029541473	Chlorococcum_rugosum_UTEX_1785_AB983621_Kawasaki_et_al_2015_USA_Port_Isabel_Texas_free_living:0.0075495242):0.0084964895):0.0094498735	((Oophila_amblystomatidis_KY091670_Suddent_Tract:0.0000009842	Oophila_amblystomatidis_KY091671_Kingston:0.0000009842):0.0000024883	((((((U41175.1_Tetracystis_aeria:0.0154732447	Chlamydomonas_moewusii_CMU70786:0.0177657574):0.0090312154	((((Unique_4sequences:0.0000009842	Chlamydomonas_nasuta_NIES2225_AB701502_free_living:0.0132160009):0.0000020878	((Oophila_amblystomatidis_R-a2_KJ711140_SUBCLADE4:0.0000009842	(Oophila_amblystomatidis_R-b9_KJ711147_SUBCLADE4:0.0000009842	Chlamydomonad_sp._NDem9/21T-11d_AY220572_free_living:0.0293115356):0.0000020885):0.0000009842	Oophila_amblystomatidis_R-b7_KJ711145_SUBCLADE4:0.0036355424):0.0036209041):0.0081494272	(((Oophila_amblystomatidis_BB_cul-B_KJ711138_SUBCLADE3:0.0000009842	Oophila_amblystomatidis_SL-3_KJ711225_SUBCLADE3:0.0000009842):0.0000009842	Oophila_amblystomatidis_BB_cul-J_KJ711136_SUBCLADE3:0.0000009842):0.0000021219	Chlamydomonas_pseudogloeogama_AF517097:0.0324029043):0.0096260525):0.0149972562	(((Oophila_amblystomatidis_CA-3-8_KJ711161_SUBCLADE2:0.0000009842	Oophila_amblystomatidis_BF-4-8_KJ711173_SUBCLADE2:0.0017944760):0.0000009842	Oophila_amblystomatidis_CA-2-5_KJ711151__SUBCLADE2:0.0036259984):0.0023452105	(Oophila_amblystomatidis_RM-1_KJ711220_SUBCLADE1:0.0054773574	(Oophila_amblystomatidis_Hb_cul-rk_KJ711137_SUBCLADE1:0.0000009842	Oophila_amblystomatidis_GSa-ek11_KJ711190_SUBCLADE1:0.0000009842):0.0000009842):0.0049827547):0.0144907061):0.0173356344):0.0087731216	Chlamydomonas_acidophila_OU030/a_AJ628977_free_living:0.0137667205):0.0263678184	((AB058373.1_Chlamydomonas_parkeae_MBIC10599:0.0382697045	AJ781311.1_Chlamydomonas_noctigama_SAG:0.0084248175):0.0029237630	JN903992.1_Spongiococcum_aplanosporum_SAG:0.0082505759):0.0158723363):0.0301850832	D86501.1_Carteria_crucifera:0.0176011005):0.0197427035	(X56103.1_S.obliquus:0.0209597254	(X13688.1:0.0439024531	(U63101.1_Bracteacoccus_aerius:0.0232886893	AF182816.1_Aphanochaete_magnum_UTEXB1909:0.0304723210):0.0170642013):0.0013604408):0.0270473996):0.0171762936):0.0024760671):0.0101088048	Oophila_amblystomatidis_CT2007_KJ635657_USA_host:0.0065434874);
(AF395437.1_Characiosiphon_rivularisUTEX_LB1763:0.0591006644	(((Unique_28sequences:0.0000012086	((LC066328.1_Stephanosphaera_pluvialis_UTEX_771:0.0035040008	AB360748.1_Haematococcus_zimbabwiensis_SAG26.96:0.0099154009):0.0047858478	AB451188.1_Hamakko_caudatus:0.0031250231):0.0186993607):0.0034525283	(((Oophila_amblystomatidis_LA2008_KJ635658_USA_host:0.0059903545	Chlorococcum_rugosum_UTEX_1785_AB983621_Kawasaki_et_al_2015_USA_Port_Isabel_Texas_free_living:0.0081955763):0.0056867134	Oophila_amblystomatidis_CT2007_KJ635657_USA_host:0.0153715441):0.0047679527	(Oophila_amblystomatidis_KY091670_Suddent_Tract:0.0000029445	Oophila_amblystomatidis_KY091671_Kingston:0.0000033555):0.0214132639):0.0097534207):0.0082177875	(((KC986379.1_Haematococcus_pluvialis_KNU-F-2009-H1:0.0107939153	DQ009745.1_Brachiomonas_submarina_UTEX403:0.0154496448):0.0094067584	(((((U41175.1_Tetracystis_aeria:0.0073989959	((AB058373.1_Chlamydomonas_parkeae_MBIC10599:0.0451034697	JN903992.1_Spongiococcum_aplanosporum_SAG:0.0028996178):0.0176267913	AJ781311.1_Chlamydomonas_noctigama_SAG:0.0140737278):0.0477915245):0.0134101798	((((Unique_4sequences:0.0000029678	(((Oophila_amblystomatidis_BB_cul-B_KJ711138_SUBCLADE3:0.0000012086	Oophila_amblystomatidis_BB_cul-J_KJ711136_SUBCLADE3:0.0000012086):0.0065269125	Chlamydomonas_pseudogloeogama_AF517097:0.0076994678):0.0072730081	Oophila_amblystomatidis_SL-3_KJ711225_SUBCLADE3:0.0000030986):0.0036515148):0.0000026356	((Oophila_amblystomatidis_R-a2_KJ711140_SUBCLADE4:0.0036112903	Oophila_amblystomatidis_R-b9_KJ711147_SUBCLADE4:0.0000012086):0.0000030699	Oophila_amblystomatidis_R-b7_KJ711145_SUBCLADE4:0.0000012086):0.0018008981):0.0126265701	Chlamydomonas_nasuta_NIES2225_AB701502_free_living:0.0142890886):0.0242723122	(Chlamydomonad_sp._NDem9/21T-11d_AY220572_free_living:0.0000031764	(((Oophila_amblystomatidis_CA-3-8_KJ711161_SUBCLADE2:0.0000012086	Oophila_amblystomatidis_BF-4-8_KJ711173_SUBCLADE2:0.0000012086):0.0000027013	Oophila_amblystomatidis_CA-2-5_KJ711151__SUBCLADE2:0.0000012086):0.0055152539	(Oophila_amblystomatidis_RM-1_KJ711220_SUBCLADE1:0.0054960272	(Oophila_amblystomatidis_Hb_cul-rk_KJ711137_SUBCLADE1:0.0000012086	Oophila_amblystomatidis_GSa-ek11_KJ711190_SUBCLADE1:0.0000012086):0.0000032106):0.0018465167):0.0157257997):0.0096143568):0.0314551676):0.0146774357	Chlamydomonas_moewusii_CMU70786:0.0320262510):0.0078163446	Chlamydomonas_acidophila_OU030/a_AJ628977_free_living:0.0000034300):0.0771119767	(D86501.1_Carteria_crucifera:0.0405512638	(((X56103.1_S.obliquus:0.0438930401	X13688.1:0.0681590312):0.0033550536	AF182816.1_Aphanochaete_magnum_UTEXB1909:0.0625414356):0.0000024754	U63101.1_Bracteacoccus_aerius:0.0703325724):0.0165065509):0.0387751460):0.0330591448):0.0101579193	((Chlorococcum_microstigmatum_UTEX_1777_AB983616_Kawasaki_et_al_2015_USA_Elkhart_Indiana_free_living:0.0009359789	Chlorococcum_olefaciens_COU41176:0.0084061418):0.0106235293	Chlamydopodium_vacuolatum_UTEX2111_M63001_free_living:0.0060070351):0.0061436142):0.0015700309):0.0186082622	Chlorococcum_diplobionticum_UTEX950_U70587_free_living:0.0040053827);
(AF395437.1_Characiosiphon_rivularisUTEX_LB1763:0.0294734446	(((((Unique_28sequences:0.0000014384	((LC066328.1_Stephanosphaera_pluvialis_UTEX_771:0.0014242036	AB360748.1_Haematococcus_zimbabwiensis_SAG26.96:0.0080452864):0.0059619800	AB451188.1_Hamakko_caudatus:0.0000014384):0.0093803297):0.0039637654	((Chlorococcum_diplobionticum_UTEX950_U70587_free_living:0.0250071104	((Chlorococcum_microstigmatum_UTEX_1777_AB983616_Kawasaki_et_al_2015_USA_Elkhart_Indiana_free_living:0.0015809580	Chlorococcum_olefaciens_COU41176:0.0039417370):0.0077996090	Chlamydopodium_vacuolatum_UTEX2111_M63001_free_living:0.0088693578):0.0249636962):0.0000031536	(KC986379.1_Haematococcus_pluvialis_KNU-F-2009-H1:0.0033119323	DQ009745.1_Brachiomonas_submarina_UTEX403:0.0245807408):0.0189831499):0.0105206904):0.0000039832	(Oophila_amblystomatidis_LA2008_KJ635658_USA_host:0.0000029383	Chlorococcum_rugosum_UTEX_1785_AB983621_Kawasaki_et_al_2015_USA_Port_Isabel_Texas_free_living:0.0277143396):0.0033634146):0.0105176000	(Oophila_amblystomatidis_KY091670_Suddent_Tract:0.0000014384	Oophila_amblystomatidis_KY091671_Kingston:0.0000014384):0.0099480608):0.0003324467	Oophila_amblystomatidis_CT2007_KJ635657_USA_host:0.0287306161):0.0117118961	(((((U41175.1_Tetracystis_aeria:0.0066881057	((AB058373.1_Chlamydomonas_parkeae_MBIC10599:0.0383070919	JN903992.1_Spongiococcum_aplanosporum_SAG:0.0024418723):0.0000801632	AJ781311.1_Chlamydomonas_noctigama_SAG:0.0183815973):0.0428338001):0.0120251953	((((Unique_4sequences:0.0000033789	(((Oophila_amblystomatidis_BB_cul-B_KJ711138_SUBCLADE3:0.0000014384	Oophila_amblystomatidis_BB_cul-J_KJ711136_SUBCLADE3:0.0000014384):0.0000014905	Chlamydomonas_pseudogloeogama_AF517097:0.0178088449):0.0018201639	Oophila_amblystomatidis_SL-3_KJ711225_SUBCLADE3:0.0000032860):0.0055166568):0.0000032448	((Oophila_amblystomatidis_R-a2_KJ711140_SUBCLADE4:0.0036323511	Oophila_amblystomatidis_R-b9_KJ711147_SUBCLADE4:0.0000014384):0.0000037163	Oophila_amblystomatidis_R-b7_KJ711145_SUBCLADE4:0.0000014384):0.0018084596):0.0072873233	Chlamydomonas_nasuta_NIES2225_AB701502_free_living:0.0039696064):0.0142721820	(Chlamydomonad_sp._NDem9/21T-11d_AY220572_free_living:0.0101154124	(((Oophila_amblystomatidis_CA-3-8_KJ711161_SUBCLADE2:0.0000014384	Oophila_amblystomatidis_CA-2-5_KJ711151__SUBCLADE2:0.0018196272):0.0000014384	Oophila_amblystomatidis_BF-4-8_KJ711173_SUBCLADE2:0.0018201338):0.0036570775	(Oophila_amblystomatidis_RM-1_KJ711220_SUBCLADE1:0.0036511221	(Oophila_amblystomatidis_Hb_cul-rk_KJ711137_SUBCLADE1:0.0000014384	Oophila_amblystomatidis_GSa-ek11_KJ711190_SUBCLADE1:0.0000014384):0.0000014384):0.0000014384):0.0132821342):0.0076922831):0.0051136451):0.0027394340	Chlamydomonas_moewusii_CMU70786:0.0139040986):0.0124944657	Chlamydomonas_acidophila_OU030/a_AJ628977_free_living:0.0025281160):0.0498235944	(D86501.1_Carteria_crucifera:0.0426772911	(X56103.1_S.obliquus:0.0353177653	(X13688.1:0.0667648863	(U63101.1_Bracteacoccus_aerius:0.0211060838	AF182816.1_Aphanochaete_magnum_UTEXB1909:0.0656815798):0.0094033862):0.0000031893):0.0167516533):0.0252383077):0.0192871717);
(AF395437.1_Characiosiphon_rivularisUTEX_LB1763:0.0316445258	(((((Unique_28sequences:0.0000022286	((LC066328.1_Stephanosphaera_pluvialis_UTEX_771:0.0013889377	AB451188.1_Hamakko_caudatus:0.0114644476):0.0076583704	AB360748.1_Haematococcus_zimbabwiensis_SAG26.96:0.0000022109):0.0209324131):0.0018049120	((Oophila_amblystomatidis_LA2008_KJ635658_USA_host:0.0014518702	Chlorococcum_rugosum_UTEX_1785_AB983621_Kawasaki_et_al_2015_USA_Port_Isabel_Texas_free_living:0.0284941776):0.0160728907	(Oophila_amblystomatidis_KY091670_Suddent_Tract:0.0000010505	Oophila_amblystomatidis_KY091671_Kingston:0.0000010505):0.0142638122):0.0059103591):0.0016802575	((KC986379.1_Haematococcus_pluvialis_KNU-F-2009-H1:0.0034512531	(DQ009745.1_Brachiomonas_submarina_UTEX403:0.0000024721	((((((U41175.1_Tetracystis_aeria:0.0056992557	Chlamydomonas_moewusii_CMU70786:0.0159254934):0.0160474988	Chlamydomonas_acidophila_OU030/a_AJ628977_free_living:0.0226281821):0.0060178206	((((((Unique_4sequences:0.0000027270	(((Oophila_amblystomatidis_R-a2_KJ711140_SUBCLADE4:0.0000022391	Oophila_amblystomatidis_R-b9_KJ711147_SUBCLADE4:0.0000010505):0.0018099447	Oophila_amblystomatidis_R-b7_KJ711145_SUBCLADE4:0.0036685821):0.0018198824	Chlamydomonas_nasuta_NIES2225_AB701502_free_living:0.0238183976):0.0000024047):0.0017990669	Oophila_amblystomatidis_SL-3_KJ711225_SUBCLADE3:0.0000024044):0.0092645250	Oophila_amblystomatidis_BB_cul-B_KJ711138_SUBCLADE3:0.0000010505):0.0000010505	Oophila_amblystomatidis_BB_cul-J_KJ711136_SUBCLADE3:0.0000010505):0.0058752738	Chlamydomonas_pseudogloeogama_AF517097:0.0191867353):0.0088101808	(Chlamydomonad_sp._NDem9/21T-11d_AY220572_free_living:0.0156830387	(((Oophila_amblystomatidis_CA-3-8_KJ711161_SUBCLADE2:0.0000010505	Oophila_amblystomatidis_BF-4-8_KJ711173_SUBCLADE2:0.0017906608):0.0000024797	Oophila_amblystomatidis_CA-2-5_KJ711151__SUBCLADE2:0.0054515358):0.0036057027	(Oophila_amblystomatidis_RM-1_KJ711220_SUBCLADE1:0.0017904938	(Oophila_amblystomatidis_Hb_cul-rk_KJ711137_SUBCLADE1:0.0000010505	Oophila_amblystomatidis_GSa-ek11_KJ711190_SUBCLADE1:0.0000010505):0.0000010505):0.0000026653):0.0072626681):0.0099491969):0.0097767845):0.0289926671	JN903992.1_Spongiococcum_aplanosporum_SAG:0.0019430341):0.0116877662	AB058373.1_Chlamydomonas_parkeae_MBIC10599:0.0232261191):0.0241586582	AJ781311.1_Chlamydomonas_noctigama_SAG:0.0000023968):0.0695336599):0.0201432270):0.0096240973	(D86501.1_Carteria_crucifera:0.0524686409	(((X56103.1_S.obliquus:0.0456184576	X13688.1:0.0296450254):0.0139789285	AF182816.1_Aphanochaete_magnum_UTEXB1909:0.0343648219):0.0162273831	U63101.1_Bracteacoccus_aerius:0.0251881877):0.0132281552):0.0414721710):0.0151085108):0.0000025629	Chlorococcum_diplobionticum_UTEX950_U70587_free_living:0.0093401181):0.0047769621	((Chlorococcum_microstigmatum_UTEX_1777_AB983616_Kawasaki_et_al_2015_USA_Elkhart_Indiana_free_living:0.0035198422	Chlorococcum_olefaciens_COU41176:0.0019097611):0.0111974793	Chlamydopodium_vacuolatum_UTEX2111_M63001_free_living:0.0043349287):0.0071769869):0.0165677238	Oophila_amblystomatidis_CT2007_KJ635657_USA_host:0.0192959883);
(AF395437.1_Characiosiphon_rivularisUTEX_LB1763:0.0217044968	(((Unique_28sequences:0.0000021722	((LC066328.1_Stephanosphaera_pluvialis_UTEX_771:0.0034788336	AB360748.1_Haematococcus_zimbabwiensis_SAG26.96:0.0113732701):0.0036939714	AB451188.1_Hamakko_caudatus:0.0000026639):0.0149620143):0.0035617321	((Oophila_amblystomatidis_LA2008_KJ635658_USA_host:0.0011431986	Chlorococcum_rugosum_UTEX_1785_AB983621_Kawasaki_et_al_2015_USA_Port_Isabel_Texas_free_living:0.0157386647):0.0006293689	((((Oophila_amblystomatidis_KY091670_Suddent_Tract:0.0000011660	Oophila_amblystomatidis_KY091671_Kingston:0.0000024999):0.0018123528	((Chlorococcum_microstigmatum_UTEX_1777_AB983616_Kawasaki_et_al_2015_USA_Elkhart_Indiana_free_living:0.0017734221	Chlorococcum_olefaciens_COU41176:0.0000011660):0.0049438165	Chlamydopodium_vacuolatum_UTEX2111_M63001_free_living:0.0023028287):0.0150114781):0.0000030029	(KC986379.1_Haematococcus_pluvialis_KNU-F-2009-H1:0.0047822335	DQ009745.1_Brachiomonas_submarina_UTEX403:0.0261862801):0.0202459317):0.0015050898	Chlorococcum_diplobionticum_UTEX950_U70587_free_living:0.0209154649):0.0038813376):0.0000022439):0.0022837162	Oophila_amblystomatidis_CT2007_KJ635657_USA_host:0.0148417764):0.0251861999	(((U41175.1_Tetracystis_aeria:0.0097296249	(((((Unique_4sequences:0.0000011660	(((Oophila_amblystomatidis_BB_cul-B_KJ711138_SUBCLADE3:0.0000011660	Oophila_amblystomatidis_BB_cul-J_KJ711136_SUBCLADE3:0.0000011660):0.0000025366	Oophila_amblystomatidis_SL-3_KJ711225_SUBCLADE3:0.0000011660):0.0000011660	Chlamydomonas_pseudogloeogama_AF517097:0.0174238361):0.0053784558):0.0000024205	((Oophila_amblystomatidis_R-a2_KJ711140_SUBCLADE4:0.0000023752	Oophila_amblystomatidis_R-b9_KJ711147_SUBCLADE4:0.0000011660):0.0035960737	Oophila_amblystomatidis_R-b7_KJ711145_SUBCLADE4:0.0017608594):0.0036128291):0.0070387716	Chlamydomonas_nasuta_NIES2225_AB701502_free_living:0.0058969612):0.0136082448	(Chlamydomonad_sp._NDem9/21T-11d_AY220572_free_living:0.0161722024	(((Oophila_amblystomatidis_CA-3-8_KJ711161_SUBCLADE2:0.0000011660	Oophila_amblystomatidis_CA-2-5_KJ711151__SUBCLADE2:0.0035547015):0.0000011660	Oophila_amblystomatidis_BF-4-8_KJ711173_SUBCLADE2:0.0090332816):0.0129646158	((Oophila_amblystomatidis_RM-1_KJ711220_SUBCLADE1:0.0000011660	Oophila_amblystomatidis_Hb_cul-rk_KJ711137_SUBCLADE1:0.0000011660):0.0000011660	Oophila_amblystomatidis_GSa-ek11_KJ711190_SUBCLADE1:0.0000011660):0.0034890258):0.0204720700):0.0063185966):0.0080173875	(Chlamydomonas_acidophila_OU030/a_AJ628977_free_living:0.0074009893	Chlamydomonas_moewusii_CMU70786:0.0110622611):0.0039401832):0.0122622775):0.0256719129	((AB058373.1_Chlamydomonas_parkeae_MBIC10599:0.0455666086	AJ781311.1_Chlamydomonas_noctigama_SAG:0.0059040828):0.0008091233	JN903992.1_Spongiococcum_aplanosporum_SAG:0.0060059589):0.0000749501):0.0265847271	(D86501.1_Carteria_crucifera:0.0277422689	((X56103.1_S.obliquus:0.0192320546	X13688.1:0.0255204199):0.0000030556	(U63101.1_Bracteacoccus_aerius:0.0355167667	AF182816.1_Aphanochaete_magnum_UTEXB1909:0.0389499592):0.0079879196):0.0295772907):0.0256129481):0.0222728558);
(AF395437.1_Characiosiphon_rivularisUTEX_LB1763:0.0341381973	(((((Unique_28sequences:0.0000016040	((LC066328.1_Stephanosphaera_pluvialis_UTEX_771:0.0016322789	AB360748.1_Haematococcus_zimbabwiensis_SAG26.96:0.0038600063):0.0156113520	AB451188.1_Hamakko_caudatus:0.0023509524):0.0170113813):0.0038025900	((((Oophila_amblystomatidis_KY091670_Suddent_Tract:0.0000016040	Oophila_amblystomatidis_KY091671_Kingston:0.0000016040):0.0149286030	(KC986379.1_Haematococcus_pluvialis_KNU-F-2009-H1:0.0000032737	DQ009745.1_Brachiomonas_submarina_UTEX403:0.0290127631):0.0255376734):0.0000034066	((Chlorococcum_microstigmatum_UTEX_1777_AB983616_Kawasaki_et_al_2015_USA_Elkhart_Indiana_free_living:0.0000016040	Chlorococcum_olefaciens_COU41176:0.0018218600):0.0131225782	Chlamydopodium_vacuolatum_UTEX2111_M63001_free_living:0.0025534668):0.0390948119):0.0024353562	Chlorococcum_diplobionticum_UTEX950_U70587_free_living:0.0163113014):0.0043611559):0.0017825135	Oophila_amblystomatidis_LA2008_KJ635658_USA_host:0.0055460157):0.0069387723	Chlorococcum_rugosum_UTEX_1785_AB983621_Kawasaki_et_al_2015_USA_Port_Isabel_Texas_free_living:0.0185620504):0.0081299076	Oophila_amblystomatidis_CT2007_KJ635657_USA_host:0.0032797838):0.0208270386	(((((U41175.1_Tetracystis_aeria:0.0141582205	Chlamydomonas_moewusii_CMU70786:0.0266262937):0.0073804409	(((((Unique_4sequences:0.0000016040	Oophila_amblystomatidis_SL-3_KJ711225_SUBCLADE3:0.0000016040):0.0000016040	(((Oophila_amblystomatidis_R-a2_KJ711140_SUBCLADE4:0.0000042741	Oophila_amblystomatidis_R-b9_KJ711147_SUBCLADE4:0.0000016040):0.0000039500	Chlamydomonas_pseudogloeogama_AF517097:0.0075896369):0.0037077711	Oophila_amblystomatidis_R-b7_KJ711145_SUBCLADE4:0.0018884170):0.0037440163):0.0036833312	(Oophila_amblystomatidis_BB_cul-B_KJ711138_SUBCLADE3:0.0000016040	Oophila_amblystomatidis_BB_cul-J_KJ711136_SUBCLADE3:0.0000016040):0.0000016040):0.0115105946	Chlamydomonas_nasuta_NIES2225_AB701502_free_living:0.0020305395):0.0150436284	(Chlamydomonad_sp._NDem9/21T-11d_AY220572_free_living:0.0241385581	(((Oophila_amblystomatidis_CA-3-8_KJ711161_SUBCLADE2:0.0000016040	Oophila_amblystomatidis_CA-2-5_KJ711151__SUBCLADE2:0.0000016040):0.0000016040	Oophila_amblystomatidis_BF-4-8_KJ711173_SUBCLADE2:0.0018447240):0.0094833004	(Oophila_amblystomatidis_RM-1_KJ711220_SUBCLADE1:0.0018406449	(Oophila_amblystomatidis_Hb_cul-rk_KJ711137_SUBCLADE1:0.0000016040	Oophila_amblystomatidis_GSa-ek11_KJ711190_SUBCLADE1:0.0000016040):0.0000016040):0.0000032473):0.0127922633):0.0120814480):0.0083419820):0.0092035708	(AB058373.1_Chlamydomonas_parkeae_MBIC10599:0.0558084169	(JN903992.1_Spongiococcum_aplanosporum_SAG:0.0072164958	AJ781311.1_Chlamydomonas_noctigama_SAG:0.0172839844):0.0002187344):0.0564605317):0.0216460656	Chlamydomonas_acidophila_OU030/a_AJ628977_free_living:0.0000041633):0.0357594773	(D86501.1_Carteria_crucifera:0.0588165252	(((X56103.1_S.obliquus:0.0355136385	X13688.1:0.0359787164):0.0113918085	AF182816.1_Aphanochaete_magnum_UTEXB1909:0.0792730209):0.0000034480	U63101.1_Bracteacoccus_aerius:0.0295660240):0.0271974490):0.0721328819):0.0363836842);
(AF395437.1_Characiosiphon_rivularisUTEX_LB1763:0.0446561992	(((((Unique_28sequences:0.0000010444	((LC066328.1_Stephanosphaera_pluvialis_UTEX_771:0.0000010444	AB451188.1_Hamakko_caudatus:0.0090953384):0.0053923999	AB360748.1_Haematococcus_zimbabwiensis_SAG26.96:0.0000010444):0.0129632426):0.0035365883	((Chlorococcum_diplobionticum_UTEX950_U70587_free_living:0.0190170568	((Chlorococcum_microstigmatum_UTEX_1777_AB983616_Kawasaki_et_al_2015_USA_Elkhart_Indiana_free_living:0.0000010444	Chlorococcum_olefaciens_COU41176:0.0036185044):0.0081667723	Chlamydopodium_vacuolatum_UTEX2111_M63001_free_living:0.0092875717):0.0125990901):0.0000023993	(KC986379.1_Haematococcus_pluvialis_KNU-F-2009-H1:0.0075319059	DQ009745.1_Brachiomonas_submarina_UTEX403:0.0177393253):0.0222219543):0.0039510655):0.0135462344	(Oophila_amblystomatidis_LA2008_KJ635658_USA_host:0.0032563626	Chlorococcum_rugosum_UTEX_1785_AB983621_Kawasaki_et_al_2015_USA_Port_Isabel_Texas_free_living:0.0157311110):0.0017353808):0.0060049505	(Oophila_amblystomatidis_KY091670_Suddent_Tract:0.0000010444	Oophila_amblystomatidis_KY091671_Kingston:0.0000010444):0.0174277539):0.0074370913	Oophila_amblystomatidis_CT2007_KJ635657_USA_host:0.0099852632):0.0157368662	(((((U41175.1_Tetracystis_aeria:0.0162491335	Chlamydomonas_moewusii_CMU70786:0.0273085980):0.0166295347	(((((Unique_4sequences:0.0000010444	(((Oophila_amblystomatidis_R-a2_KJ711140_SUBCLADE4:0.0000010444	Oophila_amblystomatidis_R-b9_KJ711147_SUBCLADE4:0.0000010444):0.0037095284	Oophila_amblystomatidis_R-b7_KJ711145_SUBCLADE4:0.0055839824):0.0017944187	Chlamydomonas_nasuta_NIES2225_AB701502_free_living:0.0170662008):0.0000026965):0.0018090569	Oophila_amblystomatidis_SL-3_KJ711225_SUBCLADE3:0.0000029180):0.0149520108	(Oophila_amblystomatidis_BB_cul-B_KJ711138_SUBCLADE3:0.0000010444	Oophila_amblystomatidis_BB_cul-J_KJ711136_SUBCLADE3:0.0000010444):0.0000022618):0.0067568829	Chlamydomonas_pseudogloeogama_AF517097:0.0032235263):0.0040069799	(Chlamydomonad_sp._NDem9/21T-11d_AY220572_free_living:0.0292649334	(((Oophila_amblystomatidis_CA-3-8_KJ711161_SUBCLADE2:0.0000010444	Oophila_amblystomatidis_CA-2-5_KJ711151__SUBCLADE2:0.0000010444):0.0000010444	Oophila_amblystomatidis_BF-4-8_KJ711173_SUBCLADE2:0.0017965462):0.0000010444	((Oophila_amblystomatidis_RM-1_KJ711220_SUBCLADE1:0.0000010444	Oophila_amblystomatidis_Hb_cul-rk_KJ711137_SUBCLADE1:0.0000010444):0.0000010444	Oophila_amblystomatidis_GSa-ek11_KJ711190_SUBCLADE1:0.0000010444):0.0129134327):0.0149870966):0.0033744386):0.0131592591):0.0011473904	Chlamydomonas_acidophila_OU030/a_AJ628977_free_living:0.0081173395):0.0265326156	((AB058373.1_Chlamydomonas_parkeae_MBIC10599:0.0380737564	AJ781311.1_Chlamydomonas_noctigama_SAG:0.0255738831):0.0018127779	JN903992.1_Spongiococcum_aplanosporum_SAG:0.0197762120):0.0161826995):0.0310986835	(D86501.1_Carteria_crucifera:0.0168879900	((X56103.1_S.obliquus:0.0590860250	X13688.1:0.0422853745):0.0000029690	(U63101.1_Bracteacoccus_aerius:0.0242781732	AF182816.1_Aphanochaete_magnum_UTEXB1909:0.0456119455):0.0179925060):0.0632355201):0.0419143834):0.0299131488);
(AF395437.1_Characiosiphon_rivularisUTEX_LB1763:0.0567667506	((((((Unique_28sequences:0.0000010496	AB360748.1_Haematococcus_zimbabwiensis_SAG26.96:0.0036272091):0.0000010496	(LC066328.1_Stephanosphaera_pluvialis_UTEX_771:0.0035777758	AB451188.1_Hamakko_caudatus:0.0000010496):0.0054210057):0.0036393107	((Oophila_amblystomatidis_KY091670_Suddent_Tract:0.0000010496	Oophila_amblystomatidis_KY091671_Kingston:0.0000010496):0.0074845884	Oophila_amblystomatidis_CT2007_KJ635657_USA_host:0.0286013801):0.0000029062):0.0000026596	((Chlorococcum_diplobionticum_UTEX950_U70587_free_living:0.0226326489	Chlamydopodium_vacuolatum_UTEX2111_M63001_free_living:0.0134659967):0.0007364346	(Chlorococcum_rugosum_UTEX_1785_AB983621_Kawasaki_et_al_2015_USA_Port_Isabel_Texas_free_living:0.0143402700	D86501.1_Carteria_crucifera:0.1155215420):0.0123220233):0.0125762482):0.0055300435	(Oophila_amblystomatidis_LA2008_KJ635658_USA_host:0.0071939801	(Chlorococcum_microstigmatum_UTEX_1777_AB983616_Kawasaki_et_al_2015_USA_Elkhart_Indiana_free_living:0.0000028573	Chlorococcum_olefaciens_COU41176:0.0113084876):0.0266712810):0.0046834208):0.0108987736	((DQ009745.1_Brachiomonas_submarina_UTEX403:0.0062440534	((U41175.1_Tetracystis_aeria:0.0038874115	((((((Unique_4sequences:0.0000010496	Oophila_amblystomatidis_R-b7_KJ711145_SUBCLADE4:0.0000010496):0.0000010496	(Oophila_amblystomatidis_R-a2_KJ711140_SUBCLADE4:0.0035766597	Oophila_amblystomatidis_R-b9_KJ711147_SUBCLADE4:0.0000010496):0.0000028765):0.0000010496	(((Oophila_amblystomatidis_BB_cul-B_KJ711138_SUBCLADE3:0.0000010496	Oophila_amblystomatidis_BB_cul-J_KJ711136_SUBCLADE3:0.0000010496):0.0035923197	Chlamydomonas_pseudogloeogama_AF517097:0.0184757079):0.0000164729	Oophila_amblystomatidis_SL-3_KJ711225_SUBCLADE3:0.0000010496):0.0073001723):0.0073909406	Chlamydomonas_nasuta_NIES2225_AB701502_free_living:0.0098142670):0.0048814933	(Chlamydomonad_sp._NDem9/21T-11d_AY220572_free_living:0.0072065778	(((Oophila_amblystomatidis_CA-3-8_KJ711161_SUBCLADE2:0.0000010496	Oophila_amblystomatidis_CA-2-5_KJ711151__SUBCLADE2:0.0035788287):0.0000010496	Oophila_amblystomatidis_BF-4-8_KJ711173_SUBCLADE2:0.0072737863):0.0017760186	((Oophila_amblystomatidis_RM-1_KJ711220_SUBCLADE1:0.0000010496	Oophila_amblystomatidis_GSa-ek11_KJ711190_SUBCLADE1:0.0000010496):0.0000010496	Oophila_amblystomatidis_Hb_cul-rk_KJ711137_SUBCLADE1:0.0000025305):0.0000028145):0.0243350590):0.0025526394):0.0180028646	(Chlamydomonas_acidophila_OU030/a_AJ628977_free_living:0.0129248287	Chlamydomonas_moewusii_CMU70786:0.0269252837):0.0064326175):0.0147482532):0.0342582013	((AB058373.1_Chlamydomonas_parkeae_MBIC10599:0.0277095027	AJ781311.1_Chlamydomonas_noctigama_SAG:0.0224236398):0.0066201122	JN903992.1_Spongiococcum_aplanosporum_SAG:0.0209088587):0.0286447349):0.0730693148):0.0200729282	((X56103.1_S.obliquus:0.0336565616	X13688.1:0.0504513261):0.0201178271	(U63101.1_Bracteacoccus_aerius:0.0200437897	AF182816.1_Aphanochaete_magnum_UTEXB1909:0.0517786753):0.0187126088):0.0506317551):0.0017884036):0.0084199073	KC986379.1_Haematococcus_pluvialis_KNU-F-2009-H1:0.0051690909);
(AF395437.1_Characiosiphon_rivularisUTEX_LB1763:0.0480184130	((((Unique_28sequences:0.0000018052	((LC066328.1_Stephanosphaera_pluvialis_UTEX_771:0.0000018052	AB360748.1_Haematococcus_zimbabwiensis_SAG26.96:0.0072958146):0.0149890655	AB451188.1_Hamakko_caudatus:0.0000035789):0.0236646178):0.0018223720	(Chlorococcum_diplobionticum_UTEX950_U70587_free_living:0.0252952612	((KC986379.1_Haematococcus_pluvialis_KNU-F-2009-H1:0.0100550662	DQ009745.1_Brachiomonas_submarina_UTEX403:0.0231634537):0.0284527526	((Chlorococcum_microstigmatum_UTEX_1777_AB983616_Kawasaki_et_al_2015_USA_Elkhart_Indiana_free_living:0.0000018052	Chlorococcum_olefaciens_COU41176:0.0056416404):0.0111848879	Chlamydopodium_vacuolatum_UTEX2111_M63001_free_living:0.0068918154):0.0205551215):0.0000049117):0.0072390196):0.0000050559	(Oophila_amblystomatidis_LA2008_KJ635658_USA_host:0.0035008736	Chlorococcum_rugosum_UTEX_1785_AB983621_Kawasaki_et_al_2015_USA_Port_Isabel_Texas_free_living:0.0183886198):0.0018866258):0.0021731168	((Oophila_amblystomatidis_KY091670_Suddent_Tract:0.0000018052	Oophila_amblystomatidis_KY091671_Kingston:0.0000018052):0.0112160302	(((((((U41175.1_Tetracystis_aeria:0.0116392185	Chlamydomonas_moewusii_CMU70786:0.0242453711):0.0218856369	(Chlamydomonad_sp._NDem9/21T-11d_AY220572_free_living:0.0034501334	(((Oophila_amblystomatidis_CA-3-8_KJ711161_SUBCLADE2:0.0000018052	Oophila_amblystomatidis_CA-2-5_KJ711151__SUBCLADE2:0.0018025759):0.0000018053	Oophila_amblystomatidis_BF-4-8_KJ711173_SUBCLADE2:0.0036271346):0.0036240670	(Oophila_amblystomatidis_RM-1_KJ711220_SUBCLADE1:0.0000018052	(Oophila_amblystomatidis_Hb_cul-rk_KJ711137_SUBCLADE1:0.0000018052	Oophila_amblystomatidis_GSa-ek11_KJ711190_SUBCLADE1:0.0000018052):0.0000018053):0.0000018053):0.0247068503):0.0225549821):0.0000040670	Chlamydomonas_nasuta_NIES2225_AB701502_free_living:0.0138230385):0.0117763727	((Unique_4sequences:0.0000046353	(((Oophila_amblystomatidis_BB_cul-B_KJ711138_SUBCLADE3:0.0000018052	Oophila_amblystomatidis_BB_cul-J_KJ711136_SUBCLADE3:0.0000018052):0.0018072438	Chlamydomonas_pseudogloeogama_AF517097:0.0164297170):0.0000037477	Oophila_amblystomatidis_SL-3_KJ711225_SUBCLADE3:0.0000049141):0.0055057400):0.0036601042	((Oophila_amblystomatidis_R-a2_KJ711140_SUBCLADE4:0.0017978815	Oophila_amblystomatidis_R-b9_KJ711147_SUBCLADE4:0.0000018052):0.0000031517	Oophila_amblystomatidis_R-b7_KJ711145_SUBCLADE4:0.0055288640):0.0000018053):0.0045883858):0.0232260321	Chlamydomonas_acidophila_OU030/a_AJ628977_free_living:0.0046346851):0.0519362471	((AB058373.1_Chlamydomonas_parkeae_MBIC10599:0.0553312902	AJ781311.1_Chlamydomonas_noctigama_SAG:0.0109118175):0.0017071484	JN903992.1_Spongiococcum_aplanosporum_SAG:0.0104311758):0.0152556693):0.0297508927	(D86501.1_Carteria_crucifera:0.0461935542	((X56103.1_S.obliquus:0.0427999894	X13688.1:0.0369638038):0.0080015252	(U63101.1_Bracteacoccus_aerius:0.0174758944	AF182816.1_Aphanochaete_magnum_UTEXB1909:0.0747505115):0.0022758051):0.0240309304):0.0249902196):0.0387908274):0.0000036776):0.0146818841	Oophila_amblystomatidis_CT2007_KJ635657_USA_host:0.0076644333);
(AF395437.1_Characiosiphon_rivularisUTEX_LB1763:0.0533966284	((((Unique_28sequences:0.0000013559	((LC066328.1_Stephanosphaera_pluvialis_UTEX_771:0.0005022199	AB360748.1_Haematococcus_zimbabwiensis_SAG26.96:0.0107738900):0.0098778805	AB451188.1_Hamakko_caudatus:0.0007693466):0.0105158767):0.0018144039	(Oophila_amblystomatidis_LA2008_KJ635658_USA_host:0.0054929316	(Oophila_amblystomatidis_KY091670_Suddent_Tract:0.0000013559	Oophila_amblystomatidis_KY091671_Kingston:0.0000013559):0.0000013560):0.0018059911):0.0000013560	Chlorococcum_rugosum_UTEX_1785_AB983621_Kawasaki_et_al_2015_USA_Port_Isabel_Texas_free_living:0.0167174221):0.0000027245	((Chlorococcum_diplobionticum_UTEX950_U70587_free_living:0.0378554971	(((DQ009745.1_Brachiomonas_submarina_UTEX403:0.0257220234	((((U41175.1_Tetracystis_aeria:0.0166986809	Chlamydomonas_moewusii_CMU70786:0.0211049784):0.0047959074	((((Unique_4sequences:0.0000013559	((Oophila_amblystomatidis_R-a2_KJ711140_SUBCLADE4:0.0018123395	Oophila_amblystomatidis_R-b9_KJ711147_SUBCLADE4:0.0000013559):0.0000027689	(((Oophila_amblystomatidis_BB_cul-B_KJ711138_SUBCLADE3:0.0000013559	Oophila_amblystomatidis_BB_cul-J_KJ711136_SUBCLADE3:0.0000013559):0.0015659542	Chlamydomonas_pseudogloeogama_AF517097:0.0104689839):0.0002642291	Oophila_amblystomatidis_SL-3_KJ711225_SUBCLADE3:0.0000013559):0.0074938270):0.0000013560):0.0000013560	Oophila_amblystomatidis_R-b7_KJ711145_SUBCLADE4:0.0018186075):0.0074356190	Chlamydomonas_nasuta_NIES2225_AB701502_free_living:0.0040133668):0.0024987492	(Chlamydomonad_sp._NDem9/21T-11d_AY220572_free_living:0.0118627709	(((Oophila_amblystomatidis_CA-3-8_KJ711161_SUBCLADE2:0.0000013559	Oophila_amblystomatidis_CA-2-5_KJ711151__SUBCLADE2:0.0054809614):0.0000013560	Oophila_amblystomatidis_BF-4-8_KJ711173_SUBCLADE2:0.0017946074):0.0076490677	(Oophila_amblystomatidis_RM-1_KJ711220_SUBCLADE1:0.0017913393	(Oophila_amblystomatidis_Hb_cul-rk_KJ711137_SUBCLADE1:0.0000013559	Oophila_amblystomatidis_GSa-ek11_KJ711190_SUBCLADE1:0.0000013559):0.0000013560):0.0072243814):0.0240921379):0.0046865613):0.0156467100):0.0244085621	Chlamydomonas_acidophila_OU030/a_AJ628977_free_living:0.0117655237):0.0201217391	(AB058373.1_Chlamydomonas_parkeae_MBIC10599:0.0280215929	(JN903992.1_Spongiococcum_aplanosporum_SAG:0.0050756300	AJ781311.1_Chlamydomonas_noctigama_SAG:0.0126571894):0.0026426180):0.0254905715):0.0216872860):0.0152056291	(((D86501.1_Carteria_crucifera:0.0540034670	X13688.1:0.0725586209):0.0000032260	(U63101.1_Bracteacoccus_aerius:0.0269329796	AF182816.1_Aphanochaete_magnum_UTEXB1909:0.0868757544):0.0154239042):0.0198395869	X56103.1_S.obliquus:0.0180795374):0.0451360166):0.0018392905	((Chlorococcum_microstigmatum_UTEX_1777_AB983616_Kawasaki_et_al_2015_USA_Elkhart_Indiana_free_living:0.0010985013	Chlorococcum_olefaciens_COU41176:0.0043739546):0.0115924460	Chlamydopodium_vacuolatum_UTEX2111_M63001_free_living:0.0079240931):0.0052435910):0.0100027839):0.0000029971	KC986379.1_Haematococcus_pluvialis_KNU-F-2009-H1:0.0307006378):0.0059654988):0.0050923015	Oophila_amblystomatidis_CT2007_KJ635657_USA_host:0.0154879480);
(AF395437.1_Characiosiphon_rivularisUTEX_LB1763:0.0562520387	((((Unique_28sequences:0.0000022062	((LC066328.1_Stephanosphaera_pluvialis_UTEX_771:0.0000030899	AB360748.1_Haematococcus_zimbabwiensis_SAG26.96:0.0112669767):0.0065579300	AB451188.1_Hamakko_caudatus:0.0008015287):0.0186624808):0.0056396534	(Oophila_amblystomatidis_LA2008_KJ635658_USA_host:0.0000022448	Chlorococcum_rugosum_UTEX_1785_AB983621_Kawasaki_et_al_2015_USA_Port_Isabel_Texas_free_living:0.0181064665):0.0175627206):0.0000022122	(Chlorococcum_diplobionticum_UTEX950_U70587_free_living:0.0125069275	(((KC986379.1_Haematococcus_pluvialis_KNU-F-2009-H1:0.0236598161	DQ009745.1_Brachiomonas_submarina_UTEX403:0.0144115317):0.0192947081	(((((U41175.1_Tetracystis_aeria:0.0339631069	((((Unique_4sequences:0.0000022993	(((Oophila_amblystomatidis_BB_cul-B_KJ711138_SUBCLADE3:0.0000012037	Oophila_amblystomatidis_BB_cul-J_KJ711136_SUBCLADE3:0.0000029395):0.0017407696	Chlamydomonas_pseudogloeogama_AF517097:0.0455471733):0.0000615931	Oophila_amblystomatidis_SL-3_KJ711225_SUBCLADE3:0.0000022374):0.0092502473):0.0000022546	Chlamydomonas_nasuta_NIES2225_AB701502_free_living:0.0092330676):0.0093197554	((Oophila_amblystomatidis_R-a2_KJ711140_SUBCLADE4:0.0000026598	Oophila_amblystomatidis_R-b9_KJ711147_SUBCLADE4:0.0000012037):0.0054789930	Oophila_amblystomatidis_R-b7_KJ711145_SUBCLADE4:0.0056164839):0.0000023720):0.0094151819	(Chlamydomonad_sp._NDem9/21T-11d_AY220572_free_living:0.0086571917	(((Oophila_amblystomatidis_CA-3-8_KJ711161_SUBCLADE2:0.0000012037	Oophila_amblystomatidis_CA-2-5_KJ711151__SUBCLADE2:0.0018147168):0.0000023079	Oophila_amblystomatidis_BF-4-8_KJ711173_SUBCLADE2:0.0018126787):0.0036480073	(Oophila_amblystomatidis_RM-1_KJ711220_SUBCLADE1:0.0018111298	(Oophila_amblystomatidis_Hb_cul-rk_KJ711137_SUBCLADE1:0.0000022995	Oophila_amblystomatidis_GSa-ek11_KJ711190_SUBCLADE1:0.0000012037):0.0000028796):0.0000027245):0.0126637071):0.0113689926):0.0234284970):0.0098072582	Chlamydomonas_moewusii_CMU70786:0.0140891478):0.0212165765	Chlamydomonas_acidophila_OU030/a_AJ628977_free_living:0.0000023230):0.0570650843	((AB058373.1_Chlamydomonas_parkeae_MBIC10599:0.0354970947	AJ781311.1_Chlamydomonas_noctigama_SAG:0.0160930469):0.0104647732	JN903992.1_Spongiococcum_aplanosporum_SAG:0.0018456700):0.0325916433):0.0290181461	(D86501.1_Carteria_crucifera:0.0785493917	((X56103.1_S.obliquus:0.0506252660	X13688.1:0.0807673126):0.0312331058	(U63101.1_Bracteacoccus_aerius:0.0209608717	AF182816.1_Aphanochaete_magnum_UTEXB1909:0.0838650370):0.0136265639):0.0291521393):0.0406259647):0.0138981475):0.0117290885	((Chlorococcum_microstigmatum_UTEX_1777_AB983616_Kawasaki_et_al_2015_USA_Elkhart_Indiana_free_living:0.0022409708	Chlorococcum_olefaciens_COU41176:0.0088372428):0.0220331964	Chlamydopodium_vacuolatum_UTEX2111_M63001_free_living:0.0000028237):0.0282185918):0.0071201680):0.0122541504):0.0019786501	(Oophila_amblystomatidis_KY091670_Suddent_Tract:0.0000012037	Oophila_amblystomatidis_KY091671_Kingston:0.0000027256):0.0076220134):0.0095456890	Oophila_amblystomatidis_CT2007_KJ635657_USA_host:0.0000028233);
(AF395437.1_Characiosiphon_rivularisUTEX_LB1763:0.0484385220	((Unique_28sequences:0.0000014560	((LC066328.1_Stephanosphaera_pluvialis_UTEX_771:0.0000014560	AB451188.1_Hamakko_caudatus:0.0036346914):0.0074071396	AB360748.1_Haematococcus_zimbabwiensis_SAG26.96:0.0038364174):0.0201870087):0.0037289982	((Oophila_amblystomatidis_LA2008_KJ635658_USA_host:0.0103087030	(Oophila_amblystomatidis_KY091670_Suddent_Tract:0.0000014560	Oophila_amblystomatidis_KY091671_Kingston:0.0000014560):0.0128043033):0.0031007839	(Chlorococcum_rugosum_UTEX_1785_AB983621_Kawasaki_et_al_2015_USA_Port_Isabel_Texas_free_living:0.0212990095	Oophila_amblystomatidis_CT2007_KJ635657_USA_host:0.0251997850):0.0000032454):0.0054866677):0.0000029262	((Chlorococcum_diplobionticum_UTEX950_U70587_free_living:0.0273876947	(((DQ009745.1_Brachiomonas_submarina_UTEX403:0.0063937718	((((U41175.1_Tetracystis_aeria:0.0213311891	(Chlamydomonas_acidophila_OU030/a_AJ628977_free_living:0.0121148894	Chlamydomonas_moewusii_CMU70786:0.0162341700):0.0027943886):0.0131646790	(Chlamydomonad_sp._NDem9/21T-11d_AY220572_free_living:0.0150902379	(((((Oophila_amblystomatidis_CA-3-8_KJ711161_SUBCLADE2:0.0000014560	Oophila_amblystomatidis_GSa-ek11_KJ711190_SUBCLADE1:0.0000014560):0.0000014560	Oophila_amblystomatidis_RM-1_KJ711220_SUBCLADE1:0.0000014560):0.0000014560	Oophila_amblystomatidis_Hb_cul-rk_KJ711137_SUBCLADE1:0.0000014560):0.0000014560	Oophila_amblystomatidis_CA-2-5_KJ711151__SUBCLADE2:0.0018099867):0.0000014560	Oophila_amblystomatidis_BF-4-8_KJ711173_SUBCLADE2:0.0036437654):0.0107222498):0.0042401080):0.0061949006	((((Unique_4sequences:0.0000031038	(((Oophila_amblystomatidis_BB_cul-B_KJ711138_SUBCLADE3:0.0000014560	Oophila_amblystomatidis_BB_cul-J_KJ711136_SUBCLADE3:0.0000014560):0.0075264484	Chlamydomonas_pseudogloeogama_AF517097:0.0249798469):0.0000032162	Oophila_amblystomatidis_SL-3_KJ711225_SUBCLADE3:0.0000014560):0.0074401399):0.0000032797	Chlamydomonas_nasuta_NIES2225_AB701502_free_living:0.0131862907):0.0055184456	Oophila_amblystomatidis_R-b7_KJ711145_SUBCLADE4:0.0000014560):0.0000029349	(Oophila_amblystomatidis_R-a2_KJ711140_SUBCLADE4:0.0036448028	Oophila_amblystomatidis_R-b9_KJ711147_SUBCLADE4:0.0000014560):0.0000031996):0.0058710857):0.0453210012	((AB058373.1_Chlamydomonas_parkeae_MBIC10599:0.0668190185	JN903992.1_Spongiococcum_aplanosporum_SAG:0.0077846066):0.0083326921	AJ781311.1_Chlamydomonas_noctigama_SAG:0.0083557006):0.0297991681):0.0475451116):0.0166928708	(D86501.1_Carteria_crucifera:0.0710812985	(((X56103.1_S.obliquus:0.0969062999	X13688.1:0.0428070258):0.0037484769	AF182816.1_Aphanochaete_magnum_UTEXB1909:0.0495424649):0.0174946857	U63101.1_Bracteacoccus_aerius:0.0198342897):0.0421146664):0.0596085994):0.0074271391	((Chlorococcum_microstigmatum_UTEX_1777_AB983616_Kawasaki_et_al_2015_USA_Elkhart_Indiana_free_living:0.0004176537	Chlorococcum_olefaciens_COU41176:0.0109437793):0.0152590665	Chlamydopodium_vacuolatum_UTEX2111_M63001_free_living:0.0064369675):0.0194404738):0.0071663879):0.0000034233	KC986379.1_Haematococcus_pluvialis_KNU-F-2009-H1:0.0283728879):0.0110716361);
(AF395437.1_Characiosiphon_rivularisUTEX_LB1763:0.0449051270	(((Unique_28sequences:0.0000010138	(((Oophila_amblystomatidis_LA2008_KJ635658_USA_host:0.0000023001	Chlorococcum_rugosum_UTEX_1785_AB983621_Kawasaki_et_al_2015_USA_Port_Isabel_Texas_free_living:0.0174037377):0.0113348828	((Oophila_amblystomatidis_KY091670_Suddent_Tract:0.0000010138	Oophila_amblystomatidis_KY091671_Kingston:0.0000010138):0.0041861654	((Chlorococcum_microstigmatum_UTEX_1777_AB983616_Kawasaki_et_al_2015_USA_Elkhart_Indiana_free_living:0.0016517560	Chlorococcum_olefaciens_COU41176:0.0019563770):0.0180785704	Chlamydopodium_vacuolatum_UTEX2111_M63001_free_living:0.0083441841):0.0272836563):0.0031994333):0.0000010139	((LC066328.1_Stephanosphaera_pluvialis_UTEX_771:0.0016570547	AB360748.1_Haematococcus_zimbabwiensis_SAG26.96:0.0074942799):0.0056125225	AB451188.1_Hamakko_caudatus:0.0000020520):0.0092111194):0.0017763983):0.0000726555	(KC986379.1_Haematococcus_pluvialis_KNU-F-2009-H1:0.0103967149	(DQ009745.1_Brachiomonas_submarina_UTEX403:0.0007914426	(((((((U41175.1_Tetracystis_aeria:0.0097362475	Chlamydomonas_moewusii_CMU70786:0.0163778736):0.0032691393	((((Unique_4sequences:0.0000022821	(((Oophila_amblystomatidis_BB_cul-B_KJ711138_SUBCLADE3:0.0000010138	Oophila_amblystomatidis_BB_cul-J_KJ711136_SUBCLADE3:0.0000010138):0.0000843959	Chlamydomonas_pseudogloeogama_AF517097:0.0339447801):0.0035223096	Oophila_amblystomatidis_SL-3_KJ711225_SUBCLADE3:0.0000010138):0.0054331009):0.0000020662	((Oophila_amblystomatidis_R-a2_KJ711140_SUBCLADE4:0.0000010138	Oophila_amblystomatidis_R-b9_KJ711147_SUBCLADE4:0.0000010138):0.0000025031	Oophila_amblystomatidis_R-b7_KJ711145_SUBCLADE4:0.0017836515):0.0054222551):0.0151571499	Chlamydomonas_nasuta_NIES2225_AB701502_free_living:0.0043636095):0.0200650820	(Chlamydomonad_sp._NDem9/21T-11d_AY220572_free_living:0.0180441387	(((Oophila_amblystomatidis_CA-3-8_KJ711161_SUBCLADE2:0.0000010138	Oophila_amblystomatidis_CA-2-5_KJ711151__SUBCLADE2:0.0017933960):0.0000010139	Oophila_amblystomatidis_BF-4-8_KJ711173_SUBCLADE2:0.0036090677):0.0059376813	(Oophila_amblystomatidis_RM-1_KJ711220_SUBCLADE1:0.0017883411	(Oophila_amblystomatidis_Hb_cul-rk_KJ711137_SUBCLADE1:0.0000010138	Oophila_amblystomatidis_GSa-ek11_KJ711190_SUBCLADE1:0.0000010138):0.0000010139):0.0031394292):0.0116396339):0.0079430344):0.0153386150):0.0152756806	Chlamydomonas_acidophila_OU030/a_AJ628977_free_living:0.0245603370):0.0252093760	JN903992.1_Spongiococcum_aplanosporum_SAG:0.0045650202):0.0065077447	AB058373.1_Chlamydomonas_parkeae_MBIC10599:0.0541932916):0.0096585721	AJ781311.1_Chlamydomonas_noctigama_SAG:0.0065739315):0.0385807911	(D86501.1_Carteria_crucifera:0.0224380582	((X56103.1_S.obliquus:0.0391575659	X13688.1:0.0332949987):0.0135365996	(U63101.1_Bracteacoccus_aerius:0.0128774163	AF182816.1_Aphanochaete_magnum_UTEXB1909:0.0267136552):0.0061031274):0.0285794003):0.0199716690):0.0291013629):0.0107327300):0.0215512211):0.0038231375	Chlorococcum_diplobionticum_UTEX950_U70587_free_living:0.0092544212):0.0128982030	Oophila_amblystomatidis_CT2007_KJ635657_USA_host:0.0079029347);
(AF395437.1_Characiosiphon_rivularisUTEX_LB1763:0.0471363704	((((Unique_28sequences:0.0000010367	((((Oophila_amblystomatidis_KY091670_Suddent_Tract:0.0000010367	Oophila_amblystomatidis_KY091671_Kingston:0.0000010367):0.0000024949	(D86501.1_Carteria_crucifera:0.0252567836	((X56103.1_S.obliquus:0.0367391579	X13688.1:0.0286146866):0.0031058014	(U63101.1_Bracteacoccus_aerius:0.0581239598	AF182816.1_Aphanochaete_magnum_UTEXB1909:0.0561992442):0.0010507536):0.0420759081):0.0436959890):0.0096920528	((KC986379.1_Haematococcus_pluvialis_KNU-F-2009-H1:0.0000023633	(DQ009745.1_Brachiomonas_submarina_UTEX403:0.0000026660	((((U41175.1_Tetracystis_aeria:0.0040212223	((((((((Unique_4sequences:0.0000010367	(((Oophila_amblystomatidis_BB_cul-B_KJ711138_SUBCLADE3:0.0000010367	Oophila_amblystomatidis_BB_cul-J_KJ711136_SUBCLADE3:0.0000010367):0.0000010366	Oophila_amblystomatidis_SL-3_KJ711225_SUBCLADE3:0.0000010367):0.0000022394	Chlamydomonas_pseudogloeogama_AF517097:0.0382064871):0.0054888644):0.0000026682	Chlamydomonas_nasuta_NIES2225_AB701502_free_living:0.0036362478):0.0036369170	Oophila_amblystomatidis_R-b7_KJ711145_SUBCLADE4:0.0018083021):0.0000010366	Oophila_amblystomatidis_R-a2_KJ711140_SUBCLADE4:0.0000010367):0.0000025200	Oophila_amblystomatidis_R-b9_KJ711147_SUBCLADE4:0.0000010367):0.0088576995	Chlamydomonad_sp._NDem9/21T-11d_AY220572_free_living:0.0193535243):0.0061429381	(((Oophila_amblystomatidis_CA-3-8_KJ711161_SUBCLADE2:0.0000010367	Oophila_amblystomatidis_CA-2-5_KJ711151__SUBCLADE2:0.0018057756):0.0000010366	Oophila_amblystomatidis_BF-4-8_KJ711173_SUBCLADE2:0.0018059988):0.0034748787	((Oophila_amblystomatidis_RM-1_KJ711220_SUBCLADE1:0.0000010367	Oophila_amblystomatidis_GSa-ek11_KJ711190_SUBCLADE1:0.0000010367):0.0000010366	Oophila_amblystomatidis_Hb_cul-rk_KJ711137_SUBCLADE1:0.0000010367):0.0019730814):0.0128699524):0.0245908658	(Chlamydomonas_acidophila_OU030/a_AJ628977_free_living:0.0214285108	Chlamydomonas_moewusii_CMU70786:0.0091259789):0.0055363290):0.0057150135):0.0398303324	JN903992.1_Spongiococcum_aplanosporum_SAG:0.0168904309):0.0090792998	AB058373.1_Chlamydomonas_parkeae_MBIC10599:0.0660144814):0.0064523564	AJ781311.1_Chlamydomonas_noctigama_SAG:0.0000022116):0.0572815864):0.0211839404):0.0283076647	((Chlorococcum_microstigmatum_UTEX_1777_AB983616_Kawasaki_et_al_2015_USA_Elkhart_Indiana_free_living:0.0018005696	Chlorococcum_olefaciens_COU41176:0.0000026782):0.0138646945	Chlamydopodium_vacuolatum_UTEX2111_M63001_free_living:0.0012327514):0.0164434692):0.0000023924):0.0016633336	Chlorococcum_diplobionticum_UTEX950_U70587_free_living:0.0134912557):0.0019024158):0.0000025290	((LC066328.1_Stephanosphaera_pluvialis_UTEX_771:0.0017752823	AB360748.1_Haematococcus_zimbabwiensis_SAG26.96:0.0037128202):0.0055745252	AB451188.1_Hamakko_caudatus:0.0000022215):0.0132777573):0.0060223604	Oophila_amblystomatidis_LA2008_KJ635658_USA_host:0.0107682716):0.0040836349	Chlorococcum_rugosum_UTEX_1785_AB983621_Kawasaki_et_al_2015_USA_Port_Isabel_Texas_free_living:0.0213918984):0.0053826475	Oophila_amblystomatidis_CT2007_KJ635657_USA_host:0.0025497672);
(AF395437.1_Characiosiphon_rivularisUTEX_LB1763:0.0326124051	(((Unique_28sequences:0.0000011736	(LC066328.1_Stephanosphaera_pluvialis_UTEX_771:0.0053785314	AB360748.1_Haematococcus_zimbabwiensis_SAG26.96:0.0059148236):0.0115999828):0.0055376254	((((Oophila_amblystomatidis_LA2008_KJ635658_USA_host:0.0074283416	(Chlorococcum_microstigmatum_UTEX_1777_AB983616_Kawasaki_et_al_2015_USA_Elkhart_Indiana_free_living:0.0013808580	Chlorococcum_olefaciens_COU41176:0.0042248341):0.0272108440):0.0000025882	(Oophila_amblystomatidis_KY091670_Suddent_Tract:0.0000011736	Oophila_amblystomatidis_KY091671_Kingston:0.0000011736):0.0018416973):0.0000029982	AB451188.1_Hamakko_caudatus:0.0112731849):0.0074337739	((KC986379.1_Haematococcus_pluvialis_KNU-F-2009-H1:0.0000022128	(DQ009745.1_Brachiomonas_submarina_UTEX403:0.0000020719	((U41175.1_Tetracystis_aeria:0.0000025950	((((((((Unique_4sequences:0.0000024715	((Oophila_amblystomatidis_R-a2_KJ711140_SUBCLADE4:0.0000028823	Oophila_amblystomatidis_R-b9_KJ711147_SUBCLADE4:0.0000011736):0.0057405530	Oophila_amblystomatidis_R-b7_KJ711145_SUBCLADE4:0.0017467931):0.0076761993):0.0037112226	Oophila_amblystomatidis_SL-3_KJ711225_SUBCLADE3:0.0000023524):0.0074462854	(Oophila_amblystomatidis_BB_cul-B_KJ711138_SUBCLADE3:0.0000011736	Oophila_amblystomatidis_BB_cul-J_KJ711136_SUBCLADE3:0.0000011736):0.0000030463):0.0074738118	Chlamydomonas_nasuta_NIES2225_AB701502_free_living:0.0059168680):0.0184330582	Chlamydomonas_pseudogloeogama_AF517097:0.0214356224):0.0000026665	(Chlamydomonad_sp._NDem9/21T-11d_AY220572_free_living:0.0059938421	(((Oophila_amblystomatidis_CA-3-8_KJ711161_SUBCLADE2:0.0000011736	Oophila_amblystomatidis_CA-2-5_KJ711151__SUBCLADE2:0.0037068649):0.0000011735	Oophila_amblystomatidis_BF-4-8_KJ711173_SUBCLADE2:0.0037053118):0.0037040066	((Oophila_amblystomatidis_RM-1_KJ711220_SUBCLADE1:0.0000011736	Oophila_amblystomatidis_GSa-ek11_KJ711190_SUBCLADE1:0.0000011736):0.0000026298	Oophila_amblystomatidis_Hb_cul-rk_KJ711137_SUBCLADE1:0.0000011736):0.0000011735):0.0094257461):0.0038309417):0.0123953952	Chlamydomonas_acidophila_OU030/a_AJ628977_free_living:0.0216479994):0.0046051303	Chlamydomonas_moewusii_CMU70786:0.0190582284):0.0108394739):0.0402337991	((AB058373.1_Chlamydomonas_parkeae_MBIC10599:0.0527274735	AJ781311.1_Chlamydomonas_noctigama_SAG:0.0091326776):0.0040595034	JN903992.1_Spongiococcum_aplanosporum_SAG:0.0221035354):0.0196549420):0.0628142216):0.0173149526):0.0104949853	(D86501.1_Carteria_crucifera:0.0656853518	(((X56103.1_S.obliquus:0.0629705189	X13688.1:0.0584876583):0.0000022141	AF182816.1_Aphanochaete_magnum_UTEXB1909:0.0641402589):0.0174572536	U63101.1_Bracteacoccus_aerius:0.0134747938):0.0148456441):0.0439586994):0.0070890994):0.0000020843):0.0000021305	((Chlorococcum_diplobionticum_UTEX950_U70587_free_living:0.0136937929	Chlorococcum_rugosum_UTEX_1785_AB983621_Kawasaki_et_al_2015_USA_Port_Isabel_Texas_free_living:0.0096604288):0.0025163859	Chlamydopodium_vacuolatum_UTEX2111_M63001_free_living:0.0212285907):0.0118247610):0.0050290342	Oophila_amblystomatidis_CT2007_KJ635657_USA_host:0.0126837754);
(AF395437.1_Characiosiphon_rivularisUTEX_LB1763:0.0662478961	((((Unique_28sequences:0.0000015763	((LC066328.1_Stephanosphaera_pluvialis_UTEX_771:0.0056979501	AB360748.1_Haematococcus_zimbabwiensis_SAG26.96:0.0133237333):0.0067698365	AB451188.1_Hamakko_caudatus:0.0037380252):0.0152911301):0.0016932930	((Chlorococcum_diplobionticum_UTEX950_U70587_free_living:0.0174342746	((Chlorococcum_microstigmatum_UTEX_1777_AB983616_Kawasaki_et_al_2015_USA_Elkhart_Indiana_free_living:0.0000015763	Chlorococcum_olefaciens_COU41176:0.0056232064):0.0106458082	Chlamydopodium_vacuolatum_UTEX2111_M63001_free_living:0.0052939781):0.0365054509):0.0000036062	(KC986379.1_Haematococcus_pluvialis_KNU-F-2009-H1:0.0176336190	(DQ009745.1_Brachiomonas_submarina_UTEX403:0.0036915679	(((((U41175.1_Tetracystis_aeria:0.0047990173	((((((Unique_4sequences:0.0000035356	(((Oophila_amblystomatidis_BB_cul-B_KJ711138_SUBCLADE3:0.0000015763	Oophila_amblystomatidis_BB_cul-J_KJ711136_SUBCLADE3:0.0000015763):0.0035441981	Chlamydomonas_pseudogloeogama_AF517097:0.0138128989):0.0020226005	Oophila_amblystomatidis_SL-3_KJ711225_SUBCLADE3:0.0000015763):0.0036518934):0.0000031582	Chlamydomonas_nasuta_NIES2225_AB701502_free_living:0.0237266635):0.0055470389	Oophila_amblystomatidis_R-b7_KJ711145_SUBCLADE4:0.0055607989):0.0000030108	(Oophila_amblystomatidis_R-a2_KJ711140_SUBCLADE4:0.0000039336	Oophila_amblystomatidis_R-b9_KJ711147_SUBCLADE4:0.0000015763):0.0017752362):0.0249230970	(Chlamydomonad_sp._NDem9/21T-11d_AY220572_free_living:0.0235257399	(((Oophila_amblystomatidis_CA-3-8_KJ711161_SUBCLADE2:0.0000015763	Oophila_amblystomatidis_CA-2-5_KJ711151__SUBCLADE2:0.0018165566):0.0000038659	Oophila_amblystomatidis_BF-4-8_KJ711173_SUBCLADE2:0.0055250140):0.0074078761	(Oophila_amblystomatidis_RM-1_KJ711220_SUBCLADE1:0.0000015763	(Oophila_amblystomatidis_Hb_cul-rk_KJ711137_SUBCLADE1:0.0000015763	Oophila_amblystomatidis_GSa-ek11_KJ711190_SUBCLADE1:0.0000015763):0.0000015763):0.0000029380):0.0065050162):0.0039239836):0.0247958809	(Chlamydomonas_acidophila_OU030/a_AJ628977_free_living:0.0115027348	Chlamydomonas_moewusii_CMU70786:0.0144132221):0.0076779490):0.0115563020):0.0651558899	AB058373.1_Chlamydomonas_parkeae_MBIC10599:0.0550044324):0.0000040201	JN903992.1_Spongiococcum_aplanosporum_SAG:0.0132079076):0.0070070960	AJ781311.1_Chlamydomonas_noctigama_SAG:0.0047210441):0.0464113181	(D86501.1_Carteria_crucifera:0.0156985679	((X56103.1_S.obliquus:0.0382072646	X13688.1:0.0723346483):0.0203423505	(U63101.1_Bracteacoccus_aerius:0.0444758544	AF182816.1_Aphanochaete_magnum_UTEXB1909:0.0703681648):0.0000035251):0.0513559857):0.0635369990):0.0343089728):0.0202473330):0.0392226352):0.0049025919):0.0056052142	(Oophila_amblystomatidis_LA2008_KJ635658_USA_host:0.0020815418	(Oophila_amblystomatidis_KY091670_Suddent_Tract:0.0000015763	Oophila_amblystomatidis_KY091671_Kingston:0.0000015763):0.0141244759):0.0035358630):0.0077984483	Chlorococcum_rugosum_UTEX_1785_AB983621_Kawasaki_et_al_2015_USA_Port_Isabel_Texas_free_living:0.0187478728):0.0052467446	Oophila_amblystomatidis_CT2007_KJ635657_USA_host:0.0142548118);
(AF395437.1_Characiosiphon_rivularisUTEX_LB1763:0.0374139248	((Unique_28sequences:0.0000027698	((LC066328.1_Stephanosphaera_pluvialis_UTEX_771:0.0044252978	AB451188.1_Hamakko_caudatus:0.0087884365):0.0082152224	AB360748.1_Haematococcus_zimbabwiensis_SAG26.96:0.0068579579):0.0127718581):0.0037179235	((Oophila_amblystomatidis_LA2008_KJ635658_USA_host:0.0075942517	(Chlorococcum_rugosum_UTEX_1785_AB983621_Kawasaki_et_al_2015_USA_Port_Isabel_Texas_free_living:0.0187470519	Oophila_amblystomatidis_CT2007_KJ635657_USA_host:0.0081438698):0.0020173420):0.0037862967	(((Oophila_amblystomatidis_KY091670_Suddent_Tract:0.0000011821	Oophila_amblystomatidis_KY091671_Kingston:0.0000011821):0.0099126536	(KC986379.1_Haematococcus_pluvialis_KNU-F-2009-H1:0.0033639074	DQ009745.1_Brachiomonas_submarina_UTEX403:0.0144328469):0.0189644444):0.0000024553	(Chlorococcum_diplobionticum_UTEX950_U70587_free_living:0.0160292969	((Chlorococcum_microstigmatum_UTEX_1777_AB983616_Kawasaki_et_al_2015_USA_Elkhart_Indiana_free_living:0.0035981468	Chlorococcum_olefaciens_COU41176:0.0020605853):0.0113112567	Chlamydopodium_vacuolatum_UTEX2111_M63001_free_living:0.0043239831):0.0192290823):0.0000026489):0.0039044215):0.0000027505):0.0098300319	(((((U41175.1_Tetracystis_aeria:0.0040308042	((AB058373.1_Chlamydomonas_parkeae_MBIC10599:0.0427717307	AJ781311.1_Chlamydomonas_noctigama_SAG:0.0000024595):0.0147673447	JN903992.1_Spongiococcum_aplanosporum_SAG:0.0200696500):0.0509908565):0.0158734327	(((((Unique_4sequences:0.0000030254	(((Oophila_amblystomatidis_R-a2_KJ711140_SUBCLADE4:0.0000029089	Oophila_amblystomatidis_R-b9_KJ711147_SUBCLADE4:0.0000011821):0.0038145209	Oophila_amblystomatidis_R-b7_KJ711145_SUBCLADE4:0.0018783818):0.0038325135	Chlamydomonas_nasuta_NIES2225_AB701502_free_living:0.0159044056):0.0000027335):0.0076194519	Oophila_amblystomatidis_SL-3_KJ711225_SUBCLADE3:0.0000011821):0.0076078384	(Oophila_amblystomatidis_BB_cul-B_KJ711138_SUBCLADE3:0.0000011821	Oophila_amblystomatidis_BB_cul-J_KJ711136_SUBCLADE3:0.0000011821):0.0000011821):0.0056403349	Chlamydomonas_pseudogloeogama_AF517097:0.0139239254):0.0115905788	(Chlamydomonad_sp._NDem9/21T-11d_AY220572_free_living:0.0232366734	(((Oophila_amblystomatidis_CA-3-8_KJ711161_SUBCLADE2:0.0000011821	Oophila_amblystomatidis_CA-2-5_KJ711151__SUBCLADE2:0.0037564235):0.0000011821	Oophila_amblystomatidis_BF-4-8_KJ711173_SUBCLADE2:0.0037454302):0.0065742058	(Oophila_amblystomatidis_RM-1_KJ711220_SUBCLADE1:0.0018590775	(Oophila_amblystomatidis_Hb_cul-rk_KJ711137_SUBCLADE1:0.0000011821	Oophila_amblystomatidis_GSa-ek11_KJ711190_SUBCLADE1:0.0000011821):0.0000011821):0.0068995001):0.0100598240):0.0050228992):0.0312127880):0.0034392410	Chlamydomonas_moewusii_CMU70786:0.0121359232):0.0134487766	Chlamydomonas_acidophila_OU030/a_AJ628977_free_living:0.0020309804):0.0724584922	(D86501.1_Carteria_crucifera:0.0541061397	((X56103.1_S.obliquus:0.0662426565	X13688.1:0.0418706604):0.0000028464	(U63101.1_Bracteacoccus_aerius:0.0230812638	AF182816.1_Aphanochaete_magnum_UTEXB1909:0.0428089194):0.0168235039):0.0155376861):0.0360087661):0.0000026499);
(AF395437.1_Characiosiphon_rivularisUTEX_LB1763:0.0330026133	(((((Unique_28sequences:0.0000010191	((LC066328.1_Stephanosphaera_pluvialis_UTEX_771:0.0040753346	AB360748.1_Haematococcus_zimbabwiensis_SAG26.96:0.0051389912):0.0036924525	AB451188.1_Hamakko_caudatus:0.0021649371):0.0089887783):0.0018232511	((Chlorococcum_diplobionticum_UTEX950_U70587_free_living:0.0257144183	((Chlorococcum_microstigmatum_UTEX_1777_AB983616_Kawasaki_et_al_2015_USA_Elkhart_Indiana_free_living:0.0000010191	Chlorococcum_olefaciens_COU41176:0.0036477762):0.0263128199	Chlamydopodium_vacuolatum_UTEX2111_M63001_free_living:0.0097149826):0.0229837969):0.0000021079	(KC986379.1_Haematococcus_pluvialis_KNU-F-2009-H1:0.0054532703	DQ009745.1_Brachiomonas_submarina_UTEX403:0.0138875371):0.0077904931):0.0036523754):0.0017491121	(Oophila_amblystomatidis_LA2008_KJ635658_USA_host:0.0000010191	Chlorococcum_rugosum_UTEX_1785_AB983621_Kawasaki_et_al_2015_USA_Port_Isabel_Texas_free_living:0.0171637286):0.0074771742):0.0018511661	(Oophila_amblystomatidis_KY091670_Suddent_Tract:0.0000010191	Oophila_amblystomatidis_KY091671_Kingston:0.0000010191):0.0000027599):0.0073848757	Oophila_amblystomatidis_CT2007_KJ635657_USA_host:0.0254796074):0.0215682806	(((((U41175.1_Tetracystis_aeria:0.0132801439	(((((Unique_4sequences:0.0000010191	(((Oophila_amblystomatidis_BB_cul-B_KJ711138_SUBCLADE3:0.0000010191	Oophila_amblystomatidis_BB_cul-J_KJ711136_SUBCLADE3:0.0000010191):0.0017602866	Chlamydomonas_pseudogloeogama_AF517097:0.0074045564):0.0000014359	Oophila_amblystomatidis_SL-3_KJ711225_SUBCLADE3:0.0000010191):0.0017573857):0.0000027555	((Oophila_amblystomatidis_R-a2_KJ711140_SUBCLADE4:0.0017550682	Oophila_amblystomatidis_R-b9_KJ711147_SUBCLADE4:0.0000010191):0.0000022817	Oophila_amblystomatidis_R-b7_KJ711145_SUBCLADE4:0.0000010191):0.0017563305):0.0108078782	Chlamydomonas_nasuta_NIES2225_AB701502_free_living:0.0059736013):0.0112454170	(Chlamydomonad_sp._NDem9/21T-11d_AY220572_free_living:0.0129130430	(((Oophila_amblystomatidis_CA-3-8_KJ711161_SUBCLADE2:0.0000010191	Oophila_amblystomatidis_CA-2-5_KJ711151__SUBCLADE2:0.0000010191):0.0000010191	Oophila_amblystomatidis_BF-4-8_KJ711173_SUBCLADE2:0.0035643716):0.0038023061	(Oophila_amblystomatidis_RM-1_KJ711220_SUBCLADE1:0.0053574038	(Oophila_amblystomatidis_Hb_cul-rk_KJ711137_SUBCLADE1:0.0000010191	Oophila_amblystomatidis_GSa-ek11_KJ711190_SUBCLADE1:0.0000010191):0.0000010191):0.0051518890):0.0159402056):0.0036123113):0.0132992827	(Chlamydomonas_acidophila_OU030/a_AJ628977_free_living:0.0141638743	Chlamydomonas_moewusii_CMU70786:0.0190596637):0.0027832819):0.0134700911):0.0357165166	JN903992.1_Spongiococcum_aplanosporum_SAG:0.0069271623):0.0090644199	AB058373.1_Chlamydomonas_parkeae_MBIC10599:0.0356629692):0.0043123211	AJ781311.1_Chlamydomonas_noctigama_SAG:0.0084845348):0.0338679489	(D86501.1_Carteria_crucifera:0.0505589163	((X56103.1_S.obliquus:0.0407486926	X13688.1:0.0447415846):0.0131735705	(U63101.1_Bracteacoccus_aerius:0.0207526673	AF182816.1_Aphanochaete_magnum_UTEXB1909:0.0672296978):0.0209829456):0.0206021552):0.0381622591):0.0305346265);
(AF395437.1_Characiosiphon_rivularisUTEX_LB1763:0.0604427803	(((((Unique_28sequences:0.0000014591	((LC066328.1_Stephanosphaera_pluvialis_UTEX_771:0.0016076269	AB360748.1_Haematococcus_zimbabwiensis_SAG26.96:0.0038448695):0.0075925771	AB451188.1_Hamakko_caudatus:0.0000032834):0.0036477169):0.0000031788	((Chlorococcum_diplobionticum_UTEX950_U70587_free_living:0.0282265332	((Chlorococcum_microstigmatum_UTEX_1777_AB983616_Kawasaki_et_al_2015_USA_Elkhart_Indiana_free_living:0.0036204958	Chlorococcum_olefaciens_COU41176:0.0000014591):0.0103888482	Chlamydopodium_vacuolatum_UTEX2111_M63001_free_living:0.0081065767):0.0302566477):0.0000031966	(KC986379.1_Haematococcus_pluvialis_KNU-F-2009-H1:0.0155501136	DQ009745.1_Brachiomonas_submarina_UTEX403:0.0268178180):0.0323582091):0.0019552360):0.0032136895	(Oophila_amblystomatidis_LA2008_KJ635658_USA_host:0.0018920088	Chlorococcum_rugosum_UTEX_1785_AB983621_Kawasaki_et_al_2015_USA_Port_Isabel_Texas_free_living:0.0214482559):0.0179545173):0.0073316124	Oophila_amblystomatidis_CT2007_KJ635657_USA_host:0.0196867042):0.0050230189	(Oophila_amblystomatidis_KY091670_Suddent_Tract:0.0000014591	Oophila_amblystomatidis_KY091671_Kingston:0.0000014591):0.0134928687):0.0253927314	(((((U41175.1_Tetracystis_aeria:0.0094278364	Chlamydomonas_moewusii_CMU70786:0.0170658219):0.0112350770	(((((((Unique_4sequences:0.0000014591	(((Oophila_amblystomatidis_BB_cul-B_KJ711138_SUBCLADE3:0.0000014591	Oophila_amblystomatidis_BB_cul-J_KJ711136_SUBCLADE3:0.0000014591):0.0039096726	Chlamydomonas_pseudogloeogama_AF517097:0.0272000016):0.0016312940	Oophila_amblystomatidis_SL-3_KJ711225_SUBCLADE3:0.0000014591):0.0092221761):0.0000030619	Chlamydomonas_nasuta_NIES2225_AB701502_free_living:0.0231017995):0.0054319099	Oophila_amblystomatidis_R-b7_KJ711145_SUBCLADE4:0.0035895906):0.0000014591	Oophila_amblystomatidis_R-a2_KJ711140_SUBCLADE4:0.0000014591):0.0000042627	Oophila_amblystomatidis_R-b9_KJ711147_SUBCLADE4:0.0000014591):0.0337044986	Chlamydomonad_sp._NDem9/21T-11d_AY220572_free_living:0.0066409301):0.0047788042	(((Oophila_amblystomatidis_CA-3-8_KJ711161_SUBCLADE2:0.0000014591	Oophila_amblystomatidis_BF-4-8_KJ711173_SUBCLADE2:0.0017896608):0.0000014591	Oophila_amblystomatidis_CA-2-5_KJ711151__SUBCLADE2:0.0054440674):0.0016171134	(Oophila_amblystomatidis_RM-1_KJ711220_SUBCLADE1:0.0017879866	(Oophila_amblystomatidis_Hb_cul-rk_KJ711137_SUBCLADE1:0.0000014591	Oophila_amblystomatidis_GSa-ek11_KJ711190_SUBCLADE1:0.0000014591):0.0000014591):0.0019690787):0.0155370135):0.0130687194):0.0078631241	Chlamydomonas_acidophila_OU030/a_AJ628977_free_living:0.0342381713):0.0209842296	((AB058373.1_Chlamydomonas_parkeae_MBIC10599:0.0697613347	AJ781311.1_Chlamydomonas_noctigama_SAG:0.0284065395):0.0047657806	JN903992.1_Spongiococcum_aplanosporum_SAG:0.0236522564):0.0287925490):0.0540779063	(D86501.1_Carteria_crucifera:0.0577441153	((X56103.1_S.obliquus:0.0558689844	X13688.1:0.0513815963):0.0022831680	(U63101.1_Bracteacoccus_aerius:0.0232288345	AF182816.1_Aphanochaete_magnum_UTEXB1909:0.0661147952):0.0176551472):0.0362115413):0.0598083037):0.0509034021);
(AF395437.1_Characiosiphon_rivularisUTEX_LB1763:0.0770419006	((Unique_28sequences:0.0000010714	(((Oophila_amblystomatidis_LA2008_KJ635658_USA_host:0.0055709056	(((((((U41175.1_Tetracystis_aeria:0.0219078041	Chlamydomonas_moewusii_CMU70786:0.0080700131):0.0122092737	Chlamydomonas_acidophila_OU030/a_AJ628977_free_living:0.0069537653):0.0074362736	(((((Unique_4sequences:0.0000010714	(((Oophila_amblystomatidis_BB_cul-B_KJ711138_SUBCLADE3:0.0000010714	Oophila_amblystomatidis_BB_cul-J_KJ711136_SUBCLADE3:0.0000010714):0.0016996814	Chlamydomonas_pseudogloeogama_AF517097:0.0270811124):0.0000601917	Oophila_amblystomatidis_SL-3_KJ711225_SUBCLADE3:0.0000029558):0.0071116234):0.0000022575	Chlamydomonas_nasuta_NIES2225_AB701502_free_living:0.0126593966):0.0070932154	(Oophila_amblystomatidis_R-a2_KJ711140_SUBCLADE4:0.0000010714	Oophila_amblystomatidis_R-b7_KJ711145_SUBCLADE4:0.0000010714):0.0000010714):0.0000028954	Oophila_amblystomatidis_R-b9_KJ711147_SUBCLADE4:0.0000010714):0.0061375168	(Chlamydomonad_sp._NDem9/21T-11d_AY220572_free_living:0.0105221506	(((Oophila_amblystomatidis_CA-3-8_KJ711161_SUBCLADE2:0.0000010714	Oophila_amblystomatidis_CA-2-5_KJ711151__SUBCLADE2:0.0017491454):0.0000010714	Oophila_amblystomatidis_BF-4-8_KJ711173_SUBCLADE2:0.0035195409):0.0012787792	((Oophila_amblystomatidis_RM-1_KJ711220_SUBCLADE1:0.0017420511	Oophila_amblystomatidis_GSa-ek11_KJ711190_SUBCLADE1:0.0000010714):0.0000010714	Oophila_amblystomatidis_Hb_cul-rk_KJ711137_SUBCLADE1:0.0000010714):0.0022132667):0.0120397849):0.0035779222):0.0115578126):0.0503566838	JN903992.1_Spongiococcum_aplanosporum_SAG:0.0000028843):0.0075001013	AB058373.1_Chlamydomonas_parkeae_MBIC10599:0.0309683290):0.0115244090	AJ781311.1_Chlamydomonas_noctigama_SAG:0.0049655174):0.0393852805	(((D86501.1_Carteria_crucifera:0.0663057679	(U63101.1_Bracteacoccus_aerius:0.0134757128	AF182816.1_Aphanochaete_magnum_UTEXB1909:0.0722726924):0.0171054365):0.0000026720	X13688.1:0.0328862904):0.0241417483	X56103.1_S.obliquus:0.0330439803):0.0661861059):0.0137806610):0.0000023596	((LC066328.1_Stephanosphaera_pluvialis_UTEX_771:0.0010936328	AB360748.1_Haematococcus_zimbabwiensis_SAG26.96:0.0061712163):0.0137857390	AB451188.1_Hamakko_caudatus:0.0000023042):0.0133504322):0.0017134993	((((Oophila_amblystomatidis_KY091670_Suddent_Tract:0.0000010714	Oophila_amblystomatidis_KY091671_Kingston:0.0000010714):0.0041534028	((Chlorococcum_microstigmatum_UTEX_1777_AB983616_Kawasaki_et_al_2015_USA_Elkhart_Indiana_free_living:0.0016530987	Chlorococcum_olefaciens_COU41176:0.0020461982):0.0119278227	Chlamydopodium_vacuolatum_UTEX2111_M63001_free_living:0.0000022525):0.0254923800):0.0046419446	(KC986379.1_Haematococcus_pluvialis_KNU-F-2009-H1:0.0144253152	DQ009745.1_Brachiomonas_submarina_UTEX403:0.0125162218):0.0209035510):0.0000021725	Chlorococcum_diplobionticum_UTEX950_U70587_free_living:0.0160217647):0.0060459292):0.0000021900):0.0070678436	Chlorococcum_rugosum_UTEX_1785_AB983621_Kawasaki_et_al_2015_USA_Port_Isabel_Texas_free_living:0.0285366905):0.0092441692	Oophila_amblystomatidis_CT2007_KJ635657_USA_host:0.0141806117);
(AF395437.1_Characiosiphon_rivularisUTEX_LB1763:0.0406822158	((Unique_28sequences:0.0000012593	((Chlorococcum_diplobionticum_UTEX950_U70587_free_living:0.0230578512	((Chlorococcum_microstigmatum_UTEX_1777_AB983616_Kawasaki_et_al_2015_USA_Elkhart_Indiana_free_living:0.0033176260	Chlorococcum_olefaciens_COU41176:0.0077643062):0.0146347953	Chlamydopodium_vacuolatum_UTEX2111_M63001_free_living:0.0028159834):0.0222243255):0.0000030535	((KC986379.1_Haematococcus_pluvialis_KNU-F-2009-H1:0.0097475676	DQ009745.1_Brachiomonas_submarina_UTEX403:0.0194197116):0.0155876153	(((((((U41175.1_Tetracystis_aeria:0.0038174321	Chlamydomonas_moewusii_CMU70786:0.0092232389):0.0060295520	Chlamydomonas_acidophila_OU030/a_AJ628977_free_living:0.0115770353):0.0102492175	(((((Unique_4sequences:0.0000012593	(((Oophila_amblystomatidis_BB_cul-B_KJ711138_SUBCLADE3:0.0000012593	Oophila_amblystomatidis_BB_cul-J_KJ711136_SUBCLADE3:0.0000012593):0.0000027903	Chlamydomonas_nasuta_NIES2225_AB701502_free_living:0.0130995464):0.0054758761	Oophila_amblystomatidis_SL-3_KJ711225_SUBCLADE3:0.0000022650):0.0036257687):0.0073247048	(Oophila_amblystomatidis_R-a2_KJ711140_SUBCLADE4:0.0000012593	Oophila_amblystomatidis_R-b7_KJ711145_SUBCLADE4:0.0000012593):0.0000012593):0.0000012593	Oophila_amblystomatidis_R-b9_KJ711147_SUBCLADE4:0.0000012593):0.0094139568	Chlamydomonas_pseudogloeogama_AF517097:0.0152754165):0.0048880589	(Chlamydomonad_sp._NDem9/21T-11d_AY220572_free_living:0.0203097327	(((Oophila_amblystomatidis_CA-3-8_KJ711161_SUBCLADE2:0.0000012593	Oophila_amblystomatidis_CA-2-5_KJ711151__SUBCLADE2:0.0000012593):0.0000012593	Oophila_amblystomatidis_BF-4-8_KJ711173_SUBCLADE2:0.0036212795):0.0000012593	((Oophila_amblystomatidis_RM-1_KJ711220_SUBCLADE1:0.0000012593	Oophila_amblystomatidis_Hb_cul-rk_KJ711137_SUBCLADE1:0.0000012593):0.0000012593	Oophila_amblystomatidis_GSa-ek11_KJ711190_SUBCLADE1:0.0000012593):0.0018007478):0.0066513789):0.0062417599):0.0214741713):0.0521208787	JN903992.1_Spongiococcum_aplanosporum_SAG:0.0055899040):0.0073702261	AB058373.1_Chlamydomonas_parkeae_MBIC10599:0.0480626202):0.0118990989	AJ781311.1_Chlamydomonas_noctigama_SAG:0.0000024473):0.0422597346	(D86501.1_Carteria_crucifera:0.0380576188	(((X56103.1_S.obliquus:0.0358149421	X13688.1:0.0566120370):0.0000031764	AF182816.1_Aphanochaete_magnum_UTEXB1909:0.0513298108):0.0065929490	U63101.1_Bracteacoccus_aerius:0.0227991403):0.0131099318):0.0448564236):0.0183816098):0.0047592506):0.0057651482):0.0000026087	((Oophila_amblystomatidis_LA2008_KJ635658_USA_host:0.0169956991	(Oophila_amblystomatidis_KY091670_Suddent_Tract:0.0000012593	Oophila_amblystomatidis_KY091671_Kingston:0.0000012593):0.0094288033):0.0000033315	((LC066328.1_Stephanosphaera_pluvialis_UTEX_771:0.0000022279	AB360748.1_Haematococcus_zimbabwiensis_SAG26.96:0.0193920434):0.0148210154	AB451188.1_Hamakko_caudatus:0.0000025001):0.0173598505):0.0055159903):0.0024853995	(Chlorococcum_rugosum_UTEX_1785_AB983621_Kawasaki_et_al_2015_USA_Port_Isabel_Texas_free_living:0.0298396854	Oophila_amblystomatidis_CT2007_KJ635657_USA_host:0.0255312300):0.0012489575);
(AF395437.1_Characiosiphon_rivularisUTEX_LB1763:0.0631716032	((((Unique_28sequences:0.0000012569	((LC066328.1_Stephanosphaera_pluvialis_UTEX_771:0.0000012569	AB360748.1_Haematococcus_zimbabwiensis_SAG26.96:0.0035861406):0.0078264403	AB451188.1_Hamakko_caudatus:0.0031028740):0.0079409414):0.0000012569	((((Oophila_amblystomatidis_KY091670_Suddent_Tract:0.0000012569	Oophila_amblystomatidis_KY091671_Kingston:0.0000012569):0.0266063330	((Chlorococcum_microstigmatum_UTEX_1777_AB983616_Kawasaki_et_al_2015_USA_Elkhart_Indiana_free_living:0.0000012569	Chlorococcum_olefaciens_COU41176:0.0037008686):0.0110546651	Chlamydopodium_vacuolatum_UTEX2111_M63001_free_living:0.0065377209):0.0158433688):0.0000025046	(KC986379.1_Haematococcus_pluvialis_KNU-F-2009-H1:0.0122827773	DQ009745.1_Brachiomonas_submarina_UTEX403:0.0374738439):0.0212126371):0.0000024651	Chlorococcum_diplobionticum_UTEX950_U70587_free_living:0.0212837096):0.0072591092):0.0067564181	(Oophila_amblystomatidis_LA2008_KJ635658_USA_host:0.0045030056	Chlorococcum_rugosum_UTEX_1785_AB983621_Kawasaki_et_al_2015_USA_Port_Isabel_Texas_free_living:0.0192370730):0.0095777156):0.0056700234	(((((U41175.1_Tetracystis_aeria:0.0087602899	((AB058373.1_Chlamydomonas_parkeae_MBIC10599:0.0464958430	JN903992.1_Spongiococcum_aplanosporum_SAG:0.0019705628):0.0081323601	AJ781311.1_Chlamydomonas_noctigama_SAG:0.0157704089):0.0366890385):0.0119271963	((((((Unique_4sequences:0.0000012569	(((Oophila_amblystomatidis_BB_cul-B_KJ711138_SUBCLADE3:0.0000012569	Oophila_amblystomatidis_BB_cul-J_KJ711136_SUBCLADE3:0.0000012569):0.0061977646	Chlamydomonas_pseudogloeogama_AF517097:0.0115409932):0.0031441450	Oophila_amblystomatidis_SL-3_KJ711225_SUBCLADE3:0.0000012569):0.0092341363):0.0000034751	Chlamydomonas_nasuta_NIES2225_AB701502_free_living:0.0150739612):0.0035947184	Oophila_amblystomatidis_R-b7_KJ711145_SUBCLADE4:0.0036024959):0.0000012569	Oophila_amblystomatidis_R-a2_KJ711140_SUBCLADE4:0.0000028360):0.0000025619	Oophila_amblystomatidis_R-b9_KJ711147_SUBCLADE4:0.0000027062):0.0216169180	(Chlamydomonad_sp._NDem9/21T-11d_AY220572_free_living:0.0103390508	(((Oophila_amblystomatidis_CA-3-8_KJ711161_SUBCLADE2:0.0000012569	Oophila_amblystomatidis_CA-2-5_KJ711151__SUBCLADE2:0.0036104588):0.0000012569	Oophila_amblystomatidis_BF-4-8_KJ711173_SUBCLADE2:0.0017863562):0.0035992157	(Oophila_amblystomatidis_RM-1_KJ711220_SUBCLADE1:0.0017864155	(Oophila_amblystomatidis_Hb_cul-rk_KJ711137_SUBCLADE1:0.0000012569	Oophila_amblystomatidis_GSa-ek11_KJ711190_SUBCLADE1:0.0000012569):0.0000012569):0.0000012569):0.0154345468):0.0065530774):0.0320990821):0.0107223669	Chlamydomonas_moewusii_CMU70786:0.0208341502):0.0000032388	Chlamydomonas_acidophila_OU030/a_AJ628977_free_living:0.0097162976):0.0665222280	(((D86501.1_Carteria_crucifera:0.0866082242	(U63101.1_Bracteacoccus_aerius:0.0391765600	AF182816.1_Aphanochaete_magnum_UTEXB1909:0.0863688147):0.0049506412):0.0033997897	X13688.1:0.0462732726):0.0042448032	X56103.1_S.obliquus:0.0290840626):0.0633907249):0.0088632488):0.0067288526	Oophila_amblystomatidis_CT2007_KJ635657_USA_host:0.0000034748);
(AF395437.1_Characiosiphon_rivularisUTEX_LB1763:0.0816584864	(((((Unique_28sequences:0.0000012552	((LC066328.1_Stephanosphaera_pluvialis_UTEX_771:0.0000012552	AB451188.1_Hamakko_caudatus:0.0000012552):0.0073959126	AB360748.1_Haematococcus_zimbabwiensis_SAG26.96:0.0000012552):0.0113257348):0.0018450510	((Chlorococcum_diplobionticum_UTEX950_U70587_free_living:0.0178933179	((Chlorococcum_microstigmatum_UTEX_1777_AB983616_Kawasaki_et_al_2015_USA_Elkhart_Indiana_free_living:0.0000012552	Chlorococcum_olefaciens_COU41176:0.0056483741):0.0118751367	Chlamydopodium_vacuolatum_UTEX2111_M63001_free_living:0.0020316329):0.0250967762):0.0000033912	(KC986379.1_Haematococcus_pluvialis_KNU-F-2009-H1:0.0050570006	DQ009745.1_Brachiomonas_submarina_UTEX403:0.0104649129):0.0166215746):0.0019313660):0.0000031472	(Oophila_amblystomatidis_LA2008_KJ635658_USA_host:0.0000034454	Chlorococcum_rugosum_UTEX_1785_AB983621_Kawasaki_et_al_2015_USA_Port_Isabel_Texas_free_living:0.0164254448):0.0095570914):0.0043929423	(Oophila_amblystomatidis_KY091670_Suddent_Tract:0.0000012552	Oophila_amblystomatidis_KY091671_Kingston:0.0000012552):0.0034888166):0.0000026391	Oophila_amblystomatidis_CT2007_KJ635657_USA_host:0.0223517696):0.0362691537	(((((U41175.1_Tetracystis_aeria:0.0076779521	Chlamydomonas_moewusii_CMU70786:0.0289804438):0.0140320857	((((Unique_4sequences:0.0000028916	(((Oophila_amblystomatidis_BB_cul-B_KJ711138_SUBCLADE3:0.0000012552	Oophila_amblystomatidis_BB_cul-J_KJ711136_SUBCLADE3:0.0000012552):0.0018001977	Chlamydomonas_pseudogloeogama_AF517097:0.0363452575):0.0000089535	Oophila_amblystomatidis_SL-3_KJ711225_SUBCLADE3:0.0000012552):0.0093360580):0.0000030058	((Oophila_amblystomatidis_R-a2_KJ711140_SUBCLADE4:0.0000026113	Oophila_amblystomatidis_R-b9_KJ711147_SUBCLADE4:0.0000012552):0.0017036096	Oophila_amblystomatidis_R-b7_KJ711145_SUBCLADE4:0.0038771415):0.0057008693):0.0093713585	Chlamydomonas_nasuta_NIES2225_AB701502_free_living:0.0000029682):0.0088325322	(Chlamydomonad_sp._NDem9/21T-11d_AY220572_free_living:0.0058539519	(((Oophila_amblystomatidis_CA-3-8_KJ711161_SUBCLADE2:0.0000012552	Oophila_amblystomatidis_BF-4-8_KJ711173_SUBCLADE2:0.0000012552):0.0000012552	Oophila_amblystomatidis_CA-2-5_KJ711151__SUBCLADE2:0.0000012552):0.0000026161	((Oophila_amblystomatidis_RM-1_KJ711220_SUBCLADE1:0.0000012552	Oophila_amblystomatidis_GSa-ek11_KJ711190_SUBCLADE1:0.0000012552):0.0000012552	Oophila_amblystomatidis_Hb_cul-rk_KJ711137_SUBCLADE1:0.0000012552):0.0074725273):0.0224675330):0.0131696553):0.0082659888):0.0178068327	Chlamydomonas_acidophila_OU030/a_AJ628977_free_living:0.0140826325):0.0156468419	((AB058373.1_Chlamydomonas_parkeae_MBIC10599:0.0385094016	AJ781311.1_Chlamydomonas_noctigama_SAG:0.0192579048):0.0139027140	JN903992.1_Spongiococcum_aplanosporum_SAG:0.0000036519):0.0133836634):0.0409184537	(D86501.1_Carteria_crucifera:0.0279400950	((X56103.1_S.obliquus:0.0525428903	X13688.1:0.0466497583):0.0071000668	(U63101.1_Bracteacoccus_aerius:0.0136288180	AF182816.1_Aphanochaete_magnum_UTEXB1909:0.0701762406):0.0304057595):0.0300774596):0.0330446217):0.0035390439);
(AF395437.1_Characiosiphon_rivularisUTEX_LB1763:0.0495485469	((((((Unique_28sequences:0.0000010779	((LC066328.1_Stephanosphaera_pluvialis_UTEX_771:0.0016105109	AB360748.1_Haematococcus_zimbabwiensis_SAG26.96:0.0093988972):0.0075126792	AB451188.1_Hamakko_caudatus:0.0000023848):0.0190664160):0.0018050913	(Oophila_amblystomatidis_LA2008_KJ635658_USA_host:0.0000022984	Chlorococcum_rugosum_UTEX_1785_AB983621_Kawasaki_et_al_2015_USA_Port_Isabel_Texas_free_living:0.0133045190):0.0093569887):0.0000021623	Chlorococcum_diplobionticum_UTEX950_U70587_free_living:0.0054844728):0.0000021688	(KC986379.1_Haematococcus_pluvialis_KNU-F-2009-H1:0.0035692120	(DQ009745.1_Brachiomonas_submarina_UTEX403:0.0007574581	(((((((U41175.1_Tetracystis_aeria:0.0140024153	Chlamydomonas_moewusii_CMU70786:0.0271516882):0.0090416323	Chlamydomonas_acidophila_OU030/a_AJ628977_free_living:0.0104797507):0.0091561429	((((Unique_4sequences:0.0000010779	((Oophila_amblystomatidis_BB_cul-B_KJ711138_SUBCLADE3:0.0000010779	Oophila_amblystomatidis_BB_cul-J_KJ711136_SUBCLADE3:0.0000010779):0.0018035026	Oophila_amblystomatidis_SL-3_KJ711225_SUBCLADE3:0.0000028348):0.0018093097):0.0000030254	Chlamydomonas_nasuta_NIES2225_AB701502_free_living:0.0169796468):0.0054605984	(((Oophila_amblystomatidis_R-a2_KJ711140_SUBCLADE4:0.0018010828	Chlamydomonas_pseudogloeogama_AF517097:0.0140150945):0.0000025432	Oophila_amblystomatidis_R-b9_KJ711147_SUBCLADE4:0.0000010779):0.0000011696	Oophila_amblystomatidis_R-b7_KJ711145_SUBCLADE4:0.0000010779):0.0000022932):0.0184871135	(Chlamydomonad_sp._NDem9/21T-11d_AY220572_free_living:0.0230856045	(((Oophila_amblystomatidis_CA-3-8_KJ711161_SUBCLADE2:0.0000010779	Oophila_amblystomatidis_CA-2-5_KJ711151__SUBCLADE2:0.0018118640):0.0000010779	Oophila_amblystomatidis_BF-4-8_KJ711173_SUBCLADE2:0.0036396823):0.0013371256	(Oophila_amblystomatidis_RM-1_KJ711220_SUBCLADE1:0.0018133334	(Oophila_amblystomatidis_Hb_cul-rk_KJ711137_SUBCLADE1:0.0000010779	Oophila_amblystomatidis_GSa-ek11_KJ711190_SUBCLADE1:0.0000010779):0.0000010779):0.0078694454):0.0086609941):0.0108827367):0.0148525298):0.0399808731	JN903992.1_Spongiococcum_aplanosporum_SAG:0.0024674436):0.0155265503	AB058373.1_Chlamydomonas_parkeae_MBIC10599:0.0459056911):0.0124766710	AJ781311.1_Chlamydomonas_noctigama_SAG:0.0000030024):0.0342328608	(D86501.1_Carteria_crucifera:0.0170003052	(((X56103.1_S.obliquus:0.0520898134	X13688.1:0.0319633449):0.0083521106	U63101.1_Bracteacoccus_aerius:0.0317437757):0.0040577490	AF182816.1_Aphanochaete_magnum_UTEXB1909:0.0677775641):0.0183691020):0.0080532776):0.0336664104):0.0126904888):0.0175501672):0.0016455545	(Oophila_amblystomatidis_KY091670_Suddent_Tract:0.0000010779	Oophila_amblystomatidis_KY091671_Kingston:0.0000010779):0.0076364060):0.0039906929	Oophila_amblystomatidis_CT2007_KJ635657_USA_host:0.0139519410):0.0024953019	((Chlorococcum_microstigmatum_UTEX_1777_AB983616_Kawasaki_et_al_2015_USA_Elkhart_Indiana_free_living:0.0000022335	Chlorococcum_olefaciens_COU41176:0.0018092602):0.0093651936	Chlamydopodium_vacuolatum_UTEX2111_M63001_free_living:0.0000022262):0.0158983372);
(AF395437.1_Characiosiphon_rivularisUTEX_LB1763:0.0410536612	(((((Unique_28sequences:0.0000011288	((Chlorococcum_diplobionticum_UTEX950_U70587_free_living:0.0393783506	((Chlorococcum_microstigmatum_UTEX_1777_AB983616_Kawasaki_et_al_2015_USA_Elkhart_Indiana_free_living:0.0000011288	Chlorococcum_olefaciens_COU41176:0.0056099816):0.0035969356	Chlamydopodium_vacuolatum_UTEX2111_M63001_free_living:0.0077971770):0.0183764899):0.0000026455	(KC986379.1_Haematococcus_pluvialis_KNU-F-2009-H1:0.0041868547	DQ009745.1_Brachiomonas_submarina_UTEX403:0.0132411095):0.0271857783):0.0038958352):0.0000011288	((LC066328.1_Stephanosphaera_pluvialis_UTEX_771:0.0000011288	AB360748.1_Haematococcus_zimbabwiensis_SAG26.96:0.0136201056):0.0037887115	AB451188.1_Hamakko_caudatus:0.0017173354):0.0076756301):0.0030563056	(Oophila_amblystomatidis_LA2008_KJ635658_USA_host:0.0007100367	Chlorococcum_rugosum_UTEX_1785_AB983621_Kawasaki_et_al_2015_USA_Port_Isabel_Texas_free_living:0.0185274300):0.0093366431):0.0062080956	Oophila_amblystomatidis_CT2007_KJ635657_USA_host:0.0126062630):0.0022223046	(Oophila_amblystomatidis_KY091670_Suddent_Tract:0.0000011288	Oophila_amblystomatidis_KY091671_Kingston:0.0000011288):0.0051161709):0.0172594818	(((((U41175.1_Tetracystis_aeria:0.0052476446	Chlamydomonas_moewusii_CMU70786:0.0351084473):0.0079876536	(((((((Unique_4sequences:0.0000011288	((Oophila_amblystomatidis_BB_cul-B_KJ711138_SUBCLADE3:0.0000011288	Oophila_amblystomatidis_BB_cul-J_KJ711136_SUBCLADE3:0.0000011288):0.0036625900	Oophila_amblystomatidis_SL-3_KJ711225_SUBCLADE3:0.0000030732):0.0018132870):0.0000030731	Chlamydomonas_nasuta_NIES2225_AB701502_free_living:0.0112687900):0.0073989338	Oophila_amblystomatidis_R-b7_KJ711145_SUBCLADE4:0.0036560414):0.0000011288	Oophila_amblystomatidis_R-a2_KJ711140_SUBCLADE4:0.0000011288):0.0000011288	Oophila_amblystomatidis_R-b9_KJ711147_SUBCLADE4:0.0000011288):0.0000011288	Chlamydomonas_pseudogloeogama_AF517097:0.0088099655):0.0177038069	(Chlamydomonad_sp._NDem9/21T-11d_AY220572_free_living:0.0102900703	(((Oophila_amblystomatidis_CA-3-8_KJ711161_SUBCLADE2:0.0000011288	Oophila_amblystomatidis_BF-4-8_KJ711173_SUBCLADE2:0.0036542692):0.0000011288	Oophila_amblystomatidis_CA-2-5_KJ711151__SUBCLADE2:0.0055243516):0.0054492619	(Oophila_amblystomatidis_RM-1_KJ711220_SUBCLADE1:0.0018175148	(Oophila_amblystomatidis_Hb_cul-rk_KJ711137_SUBCLADE1:0.0000011288	Oophila_amblystomatidis_GSa-ek11_KJ711190_SUBCLADE1:0.0000011288):0.0000011288):0.0019437681):0.0111898754):0.0029429564):0.0207881859):0.0139002502	Chlamydomonas_acidophila_OU030/a_AJ628977_free_living:0.0064007507):0.0539464492	(AB058373.1_Chlamydomonas_parkeae_MBIC10599:0.0392319237	(JN903992.1_Spongiococcum_aplanosporum_SAG:0.0103953814	AJ781311.1_Chlamydomonas_noctigama_SAG:0.0156129883):0.0000030731):0.0162754481):0.0228431766	(D86501.1_Carteria_crucifera:0.0368258520	(((X56103.1_S.obliquus:0.0167494085	X13688.1:0.0613973426):0.0077609329	U63101.1_Bracteacoccus_aerius:0.0215920397):0.0000030783	AF182816.1_Aphanochaete_magnum_UTEXB1909:0.0679179599):0.0306032101):0.0161406763):0.0360341755);
(AF395437.1_Characiosiphon_rivularisUTEX_LB1763:0.0782472068	(((((Unique_28sequences:0.0000034097	((LC066328.1_Stephanosphaera_pluvialis_UTEX_771:0.0018287488	AB451188.1_Hamakko_caudatus:0.0018309653):0.0036551246	AB360748.1_Haematococcus_zimbabwiensis_SAG26.96:0.0038140163):0.0096678741):0.0017615463	((Chlorococcum_diplobionticum_UTEX950_U70587_free_living:0.0195543998	((Chlorococcum_microstigmatum_UTEX_1777_AB983616_Kawasaki_et_al_2015_USA_Elkhart_Indiana_free_living:0.0074419792	Chlorococcum_olefaciens_COU41176:0.0020025026):0.0124142751	Chlamydopodium_vacuolatum_UTEX2111_M63001_free_living:0.0097154780):0.0477389800):0.0000030813	(KC986379.1_Haematococcus_pluvialis_KNU-F-2009-H1:0.0115754254	DQ009745.1_Brachiomonas_submarina_UTEX403:0.0161965697):0.0240237529):0.0021073831):0.0091535605	(Oophila_amblystomatidis_LA2008_KJ635658_USA_host:0.0061826667	Chlorococcum_rugosum_UTEX_1785_AB983621_Kawasaki_et_al_2015_USA_Port_Isabel_Texas_free_living:0.0261560476):0.0096718416):0.0022117574	(Oophila_amblystomatidis_KY091670_Suddent_Tract:0.0000013771	Oophila_amblystomatidis_KY091671_Kingston:0.0000013771):0.0161073438):0.0000027767	(((((U41175.1_Tetracystis_aeria:0.0233277688	(((((Unique_4sequences:0.0000031679	(((Oophila_amblystomatidis_BB_cul-B_KJ711138_SUBCLADE3:0.0000013771	Oophila_amblystomatidis_BB_cul-J_KJ711136_SUBCLADE3:0.0000013771):0.0073436008	Chlamydomonas_pseudogloeogama_AF517097:0.0611422065):0.0020277896	Oophila_amblystomatidis_SL-3_KJ711225_SUBCLADE3:0.0000031397):0.0111738729):0.0000033080	Chlamydomonas_nasuta_NIES2225_AB701502_free_living:0.0235286575):0.0111690208	Oophila_amblystomatidis_R-b7_KJ711145_SUBCLADE4:0.0018063081):0.0000037240	(Oophila_amblystomatidis_R-a2_KJ711140_SUBCLADE4:0.0000029420	Oophila_amblystomatidis_R-b9_KJ711147_SUBCLADE4:0.0000013771):0.0017838976):0.0380898557	(Chlamydomonad_sp._NDem9/21T-11d_AY220572_free_living:0.0130003641	(((Oophila_amblystomatidis_CA-3-8_KJ711161_SUBCLADE2:0.0000013771	Oophila_amblystomatidis_CA-2-5_KJ711151__SUBCLADE2:0.0018333152):0.0000037300	Oophila_amblystomatidis_BF-4-8_KJ711173_SUBCLADE2:0.0036872059):0.0055609699	(Oophila_amblystomatidis_RM-1_KJ711220_SUBCLADE1:0.0018276268	(Oophila_amblystomatidis_Hb_cul-rk_KJ711137_SUBCLADE1:0.0000013771	Oophila_amblystomatidis_GSa-ek11_KJ711190_SUBCLADE1:0.0000013771):0.0000013772):0.0000030800):0.0022781728):0.0062995252):0.0143257438):0.0054651615	Chlamydomonas_moewusii_CMU70786:0.0412973928):0.0221060481	Chlamydomonas_acidophila_OU030/a_AJ628977_free_living:0.0000029575):0.0556988809	((AB058373.1_Chlamydomonas_parkeae_MBIC10599:0.0608227007	AJ781311.1_Chlamydomonas_noctigama_SAG:0.0160274413):0.0110023241	JN903992.1_Spongiococcum_aplanosporum_SAG:0.0093588762):0.0384757636):0.0505395558	(D86501.1_Carteria_crucifera:0.0779778405	((X56103.1_S.obliquus:0.0556466312	X13688.1:0.0395957668):0.0000036387	(U63101.1_Bracteacoccus_aerius:0.0212517888	AF182816.1_Aphanochaete_magnum_UTEXB1909:0.0609337291):0.0121199257):0.0363579624):0.0954983602):0.0258225244):0.0112571704	Oophila_amblystomatidis_CT2007_KJ635657_USA_host:0.0035672994);
(AF395437.1_Characiosiphon_rivularisUTEX_LB1763:0.0809781527	(((Unique_28sequences:0.0000023030	((LC066328.1_Stephanosphaera_pluvialis_UTEX_771:0.0000021935	AB451188.1_Hamakko_caudatus:0.0072523576):0.0053476402	AB360748.1_Haematococcus_zimbabwiensis_SAG26.96:0.0037090869):0.0172190305):0.0056360542	((Oophila_amblystomatidis_KY091670_Suddent_Tract:0.0000011238	Oophila_amblystomatidis_KY091671_Kingston:0.0000011238):0.0172761737	((Chlorococcum_diplobionticum_UTEX950_U70587_free_living:0.0237356002	((KC986379.1_Haematococcus_pluvialis_KNU-F-2009-H1:0.0087101918	(DQ009745.1_Brachiomonas_submarina_UTEX403:0.0000030968	((U41175.1_Tetracystis_aeria:0.0000021544	(((((Unique_4sequences:0.0000024222	(((Oophila_amblystomatidis_BB_cul-B_KJ711138_SUBCLADE3:0.0000024139	Oophila_amblystomatidis_BB_cul-J_KJ711136_SUBCLADE3:0.0000026410):0.0001471862	Chlamydomonas_pseudogloeogama_AF517097:0.0504003782):0.0071182406	Oophila_amblystomatidis_SL-3_KJ711225_SUBCLADE3:0.0000023113):0.0054184494):0.0000023441	((Oophila_amblystomatidis_R-a2_KJ711140_SUBCLADE4:0.0000024527	Oophila_amblystomatidis_R-b9_KJ711147_SUBCLADE4:0.0000011238):0.0054852787	Oophila_amblystomatidis_R-b7_KJ711145_SUBCLADE4:0.0018922050):0.0132527977):0.0170079710	Chlamydomonas_nasuta_NIES2225_AB701502_free_living:0.0042461111):0.0252654990	(Chlamydomonad_sp._NDem9/21T-11d_AY220572_free_living:0.0074199259	(((Oophila_amblystomatidis_CA-3-8_KJ711161_SUBCLADE2:0.0000011238	Oophila_amblystomatidis_BF-4-8_KJ711173_SUBCLADE2:0.0018069889):0.0000011238	Oophila_amblystomatidis_CA-2-5_KJ711151__SUBCLADE2:0.0036407680):0.0012369143	(Oophila_amblystomatidis_RM-1_KJ711220_SUBCLADE1:0.0018048987	(Oophila_amblystomatidis_Hb_cul-rk_KJ711137_SUBCLADE1:0.0000011238	Oophila_amblystomatidis_GSa-ek11_KJ711190_SUBCLADE1:0.0000011238):0.0000011238):0.0023882581):0.0146284407):0.0118878864):0.0222582984	(Chlamydomonas_acidophila_OU030/a_AJ628977_free_living:0.0349594349	Chlamydomonas_moewusii_CMU70786:0.0162964421):0.0075624410):0.0236298637):0.0794421288	((AB058373.1_Chlamydomonas_parkeae_MBIC10599:0.0652141606	JN903992.1_Spongiococcum_aplanosporum_SAG:0.0000030741):0.0081372942	AJ781311.1_Chlamydomonas_noctigama_SAG:0.0175340758):0.0185974902):0.0903738605):0.0303841133):0.0036971783	(D86501.1_Carteria_crucifera:0.0761913361	((X56103.1_S.obliquus:0.0729776915	X13688.1:0.0465815822):0.0220937797	(U63101.1_Bracteacoccus_aerius:0.0234046221	AF182816.1_Aphanochaete_magnum_UTEXB1909:0.1217569330):0.0097024272):0.0383763398):0.0660988506):0.0109309278):0.0000022710	((Chlorococcum_microstigmatum_UTEX_1777_AB983616_Kawasaki_et_al_2015_USA_Elkhart_Indiana_free_living:0.0013729519	Chlorococcum_olefaciens_COU41176:0.0040487380):0.0231032208	Chlamydopodium_vacuolatum_UTEX2111_M63001_free_living:0.0013541698):0.0434536039):0.0031586725):0.0047009673):0.0000025138	(Oophila_amblystomatidis_LA2008_KJ635658_USA_host:0.0077943161	Chlorococcum_rugosum_UTEX_1785_AB983621_Kawasaki_et_al_2015_USA_Port_Isabel_Texas_free_living:0.0288735880):0.0108963890):0.0178457356	Oophila_amblystomatidis_CT2007_KJ635657_USA_host:0.0225136879);
(AF395437.1_Characiosiphon_rivularisUTEX_LB1763:0.0839834016	((((Unique_28sequences:0.0000010540	((LC066328.1_Stephanosphaera_pluvialis_UTEX_771:0.0000025929	AB360748.1_Haematococcus_zimbabwiensis_SAG26.96:0.0055045456):0.0038284479	AB451188.1_Hamakko_caudatus:0.0073731385):0.0056266060):0.0035818213	((Chlorococcum_diplobionticum_UTEX950_U70587_free_living:0.0240013014	((Chlorococcum_microstigmatum_UTEX_1777_AB983616_Kawasaki_et_al_2015_USA_Elkhart_Indiana_free_living:0.0000010540	Chlorococcum_olefaciens_COU41176:0.0036528888):0.0143783650	Chlamydopodium_vacuolatum_UTEX2111_M63001_free_living:0.0102041959):0.0362012260):0.0000022887	(KC986379.1_Haematococcus_pluvialis_KNU-F-2009-H1:0.0097172698	(DQ009745.1_Brachiomonas_submarina_UTEX403:0.0145320410	(((((U41175.1_Tetracystis_aeria:0.0140574210	Chlamydomonas_moewusii_CMU70786:0.0384921022):0.0077651706	((((Unique_4sequences:0.0000026212	(((Oophila_amblystomatidis_BB_cul-B_KJ711138_SUBCLADE3:0.0000010540	Oophila_amblystomatidis_BB_cul-J_KJ711136_SUBCLADE3:0.0000010540):0.0011017748	Chlamydomonas_pseudogloeogama_AF517097:0.0374358208):0.0102036907	Oophila_amblystomatidis_SL-3_KJ711225_SUBCLADE3:0.0000022433):0.0055405081):0.0000028099	((Oophila_amblystomatidis_R-a2_KJ711140_SUBCLADE4:0.0000027139	Oophila_amblystomatidis_R-b9_KJ711147_SUBCLADE4:0.0000010540):0.0035338529	Oophila_amblystomatidis_R-b7_KJ711145_SUBCLADE4:0.0060747969):0.0077336057):0.0164833745	Chlamydomonas_nasuta_NIES2225_AB701502_free_living:0.0097663453):0.0284728342	(Chlamydomonad_sp._NDem9/21T-11d_AY220572_free_living:0.0260348899	(((Oophila_amblystomatidis_CA-3-8_KJ711161_SUBCLADE2:0.0000010540	Oophila_amblystomatidis_CA-2-5_KJ711151__SUBCLADE2:0.0000010540):0.0000010540	Oophila_amblystomatidis_BF-4-8_KJ711173_SUBCLADE2:0.0036564570):0.0038047976	((Oophila_amblystomatidis_RM-1_KJ711220_SUBCLADE1:0.0000010540	Oophila_amblystomatidis_Hb_cul-rk_KJ711137_SUBCLADE1:0.0000010540):0.0000010540	Oophila_amblystomatidis_GSa-ek11_KJ711190_SUBCLADE1:0.0000010540):0.0016904483):0.0157076289):0.0057423489):0.0199395746):0.0150052901	Chlamydomonas_acidophila_OU030/a_AJ628977_free_living:0.0142070104):0.0526047110	((AB058373.1_Chlamydomonas_parkeae_MBIC10599:0.0386029424	AJ781311.1_Chlamydomonas_noctigama_SAG:0.0125870911):0.0066726372	JN903992.1_Spongiococcum_aplanosporum_SAG:0.0093395250):0.0353657623):0.0312808927	(D86501.1_Carteria_crucifera:0.0231054589	((X56103.1_S.obliquus:0.0371926402	X13688.1:0.0552677691):0.0215639255	(U63101.1_Bracteacoccus_aerius:0.0515302734	AF182816.1_Aphanochaete_magnum_UTEXB1909:0.1347833632):0.0203651692):0.0775922051):0.1111538993):0.0308372392):0.0208149378):0.0310173195):0.0073351718):0.0054306694	(Oophila_amblystomatidis_LA2008_KJ635658_USA_host:0.0019450920	(Oophila_amblystomatidis_KY091670_Suddent_Tract:0.0000010540	Oophila_amblystomatidis_KY091671_Kingston:0.0000010540):0.0147878540):0.0077270102):0.0023704540	Chlorococcum_rugosum_UTEX_1785_AB983621_Kawasaki_et_al_2015_USA_Port_Isabel_Texas_free_living:0.0188884292):0.0065051063	Oophila_amblystomatidis_CT2007_KJ635657_USA_host:0.0212462801);
(AF395437.1_Characiosiphon_rivularisUTEX_LB1763:0.0513455960	((((((Unique_28sequences:0.0000018150	((Chlorococcum_diplobionticum_UTEX950_U70587_free_living:0.0274930712	((Chlorococcum_microstigmatum_UTEX_1777_AB983616_Kawasaki_et_al_2015_USA_Elkhart_Indiana_free_living:0.0027750764	Chlorococcum_olefaciens_COU41176:0.0089806692):0.0153420564	Chlamydopodium_vacuolatum_UTEX2111_M63001_free_living:0.0060977481):0.0165516789):0.0000041666	(KC986379.1_Haematococcus_pluvialis_KNU-F-2009-H1:0.0102185191	DQ009745.1_Brachiomonas_submarina_UTEX403:0.0191950707):0.0171030357):0.0050274831):0.0000037749	((LC066328.1_Stephanosphaera_pluvialis_UTEX_771:0.0000041750	AB360748.1_Haematococcus_zimbabwiensis_SAG26.96:0.0116240395):0.0039295720	AB451188.1_Hamakko_caudatus:0.0034664436):0.0077533478):0.0037749579	Chlorococcum_rugosum_UTEX_1785_AB983621_Kawasaki_et_al_2015_USA_Port_Isabel_Texas_free_living:0.0192420408):0.0015184046	Oophila_amblystomatidis_LA2008_KJ635658_USA_host:0.0076173524):0.0022917127	(Oophila_amblystomatidis_KY091670_Suddent_Tract:0.0000018150	Oophila_amblystomatidis_KY091671_Kingston:0.0000018150):0.0075550511):0.0090972345	Oophila_amblystomatidis_CT2007_KJ635657_USA_host:0.0238928013):0.0246116455	(((((U41175.1_Tetracystis_aeria:0.0032908726	(((((Unique_4sequences:0.0000018150	((Oophila_amblystomatidis_R-a2_KJ711140_SUBCLADE4:0.0000018150	(Oophila_amblystomatidis_R-b9_KJ711147_SUBCLADE4:0.0000018150	Chlamydomonas_pseudogloeogama_AF517097:0.0180979743):0.0000018150):0.0000018150	Oophila_amblystomatidis_R-b7_KJ711145_SUBCLADE4:0.0018378358):0.0056155480):0.0018435221	Oophila_amblystomatidis_SL-3_KJ711225_SUBCLADE3:0.0000018150):0.0037329625	(Oophila_amblystomatidis_BB_cul-B_KJ711138_SUBCLADE3:0.0000018150	Oophila_amblystomatidis_BB_cul-J_KJ711136_SUBCLADE3:0.0000018150):0.0000018150):0.0051244536	Chlamydomonas_nasuta_NIES2225_AB701502_free_living:0.0086336372):0.0193820164	(Chlamydomonad_sp._NDem9/21T-11d_AY220572_free_living:0.0114782536	(((Oophila_amblystomatidis_CA-3-8_KJ711161_SUBCLADE2:0.0000018150	Oophila_amblystomatidis_CA-2-5_KJ711151__SUBCLADE2:0.0000018150):0.0000018150	Oophila_amblystomatidis_BF-4-8_KJ711173_SUBCLADE2:0.0018085231):0.0052076635	((Oophila_amblystomatidis_RM-1_KJ711220_SUBCLADE1:0.0000018150	Oophila_amblystomatidis_Hb_cul-rk_KJ711137_SUBCLADE1:0.0000018150):0.0000018150	Oophila_amblystomatidis_GSa-ek11_KJ711190_SUBCLADE1:0.0000018150):0.0040727431):0.0101829429):0.0065737637):0.0187497524):0.0066487893	Chlamydomonas_moewusii_CMU70786:0.0150509908):0.0112954375	Chlamydomonas_acidophila_OU030/a_AJ628977_free_living:0.0071718953):0.0432901333	((AB058373.1_Chlamydomonas_parkeae_MBIC10599:0.0390912131	AJ781311.1_Chlamydomonas_noctigama_SAG:0.0144067639):0.0088630078	JN903992.1_Spongiococcum_aplanosporum_SAG:0.0096799042):0.0277349894):0.0541457148	(D86501.1_Carteria_crucifera:0.0464859643	((X56103.1_S.obliquus:0.0462582738	(U63101.1_Bracteacoccus_aerius:0.0343853680	AF182816.1_Aphanochaete_magnum_UTEXB1909:0.0813068559):0.0246261274):0.0000037884	X13688.1:0.0518110154):0.0148961694):0.0750972285):0.0261842445);
(AF395437.1_Characiosiphon_rivularisUTEX_LB1763:0.0569152453	(((((Unique_28sequences:0.0000015243	((Oophila_amblystomatidis_LA2008_KJ635658_USA_host:0.0020067451	(Oophila_amblystomatidis_KY091670_Suddent_Tract:0.0000015243	Oophila_amblystomatidis_KY091671_Kingston:0.0000015243):0.0126485402):0.0035677396	(Chlorococcum_rugosum_UTEX_1785_AB983621_Kawasaki_et_al_2015_USA_Port_Isabel_Texas_free_living:0.0058609862	Oophila_amblystomatidis_CT2007_KJ635657_USA_host:0.0167308215):0.0020176652):0.0076615364):0.0000015243	((LC066328.1_Stephanosphaera_pluvialis_UTEX_771:0.0057522590	AB451188.1_Hamakko_caudatus:0.0037143733):0.0057608893	AB360748.1_Haematococcus_zimbabwiensis_SAG26.96:0.0039834739):0.0141806117):0.0028659076	(KC986379.1_Haematococcus_pluvialis_KNU-F-2009-H1:0.0089387987	(DQ009745.1_Brachiomonas_submarina_UTEX403:0.0158415318	((((U41175.1_Tetracystis_aeria:0.0370710888	Chlamydomonas_moewusii_CMU70786:0.0020493047):0.0070611109	((((Unique_4sequences:0.0000039253	(((Oophila_amblystomatidis_BB_cul-B_KJ711138_SUBCLADE3:0.0000015243	Oophila_amblystomatidis_BB_cul-J_KJ711136_SUBCLADE3:0.0000015243):0.0059339582	Chlamydomonas_pseudogloeogama_AF517097:0.0213333413):0.0016538776	Oophila_amblystomatidis_SL-3_KJ711225_SUBCLADE3:0.0000015243):0.0155188721):0.0000015243	((Oophila_amblystomatidis_R-a2_KJ711140_SUBCLADE4:0.0000015243	Oophila_amblystomatidis_R-b9_KJ711147_SUBCLADE4:0.0000015243):0.0000015243	Oophila_amblystomatidis_R-b7_KJ711145_SUBCLADE4:0.0018272221):0.0036760037):0.0155949701	Chlamydomonas_nasuta_NIES2225_AB701502_free_living:0.0022049670):0.0108203402	(Chlamydomonad_sp._NDem9/21T-11d_AY220572_free_living:0.0095354207	(((Oophila_amblystomatidis_CA-3-8_KJ711161_SUBCLADE2:0.0000015243	Oophila_amblystomatidis_CA-2-5_KJ711151__SUBCLADE2:0.0000015243):0.0000015243	Oophila_amblystomatidis_BF-4-8_KJ711173_SUBCLADE2:0.0000015243):0.0074482621	(Oophila_amblystomatidis_RM-1_KJ711220_SUBCLADE1:0.0018119386	(Oophila_amblystomatidis_Hb_cul-rk_KJ711137_SUBCLADE1:0.0000015243	Oophila_amblystomatidis_GSa-ek11_KJ711190_SUBCLADE1:0.0000015243):0.0000015243):0.0000015243):0.0191146259):0.0164554604):0.0476926780):0.0298632813	Chlamydomonas_acidophila_OU030/a_AJ628977_free_living:0.0000034889):0.0429934828	((AB058373.1_Chlamydomonas_parkeae_MBIC10599:0.0520582963	JN903992.1_Spongiococcum_aplanosporum_SAG:0.0157296390):0.0000041566	AJ781311.1_Chlamydomonas_noctigama_SAG:0.0145599174):0.0553915536):0.0943594449):0.0049380936):0.0244932646):0.0000038454	((Chlorococcum_microstigmatum_UTEX_1777_AB983616_Kawasaki_et_al_2015_USA_Elkhart_Indiana_free_living:0.0000015243	Chlorococcum_olefaciens_COU41176:0.0018699848):0.0110867582	Chlamydopodium_vacuolatum_UTEX2111_M63001_free_living:0.0097740879):0.0130107698):0.0090247924	Chlorococcum_diplobionticum_UTEX950_U70587_free_living:0.0121546342):0.0074545440	((((D86501.1_Carteria_crucifera:0.0654393846	AF182816.1_Aphanochaete_magnum_UTEXB1909:0.0310949047):0.0000037616	U63101.1_Bracteacoccus_aerius:0.0347207523):0.0130343698	X13688.1:0.0392327578):0.0000041370	X56103.1_S.obliquus:0.0589923432):0.0683844202);
(AF395437.1_Characiosiphon_rivularisUTEX_LB1763:0.0425046358	(((((Unique_28sequences:0.0000012493	((LC066328.1_Stephanosphaera_pluvialis_UTEX_771:0.0000012493	AB451188.1_Hamakko_caudatus:0.0017695906):0.0053981053	AB360748.1_Haematococcus_zimbabwiensis_SAG26.96:0.0000012493):0.0111315433):0.0016859918	(Chlorococcum_diplobionticum_UTEX950_U70587_free_living:0.0221407683	((KC986379.1_Haematococcus_pluvialis_KNU-F-2009-H1:0.0095380880	DQ009745.1_Brachiomonas_submarina_UTEX403:0.0148400010):0.0119254415	((Chlorococcum_microstigmatum_UTEX_1777_AB983616_Kawasaki_et_al_2015_USA_Elkhart_Indiana_free_living:0.0033725792	Chlorococcum_olefaciens_COU41176:0.0083575182):0.0059783260	Chlamydopodium_vacuolatum_UTEX2111_M63001_free_living:0.0037278027):0.0113755478):0.0000029246):0.0039689171):0.0076990449	(Oophila_amblystomatidis_LA2008_KJ635658_USA_host:0.0051931134	Chlorococcum_rugosum_UTEX_1785_AB983621_Kawasaki_et_al_2015_USA_Port_Isabel_Texas_free_living:0.0225407232):0.0000030691):0.0071814556	(Oophila_amblystomatidis_KY091670_Suddent_Tract:0.0000012493	Oophila_amblystomatidis_KY091671_Kingston:0.0000012493):0.0191878115):0.0130778070	Oophila_amblystomatidis_CT2007_KJ635657_USA_host:0.0044903762):0.0121172398	((((((U41175.1_Tetracystis_aeria:0.0154878125	(Chlamydomonas_acidophila_OU030/a_AJ628977_free_living:0.0183505130	Chlamydomonas_moewusii_CMU70786:0.0129291538):0.0140464967):0.0103131955	(((((Unique_4sequences:0.0000012493	(((Oophila_amblystomatidis_BB_cul-B_KJ711138_SUBCLADE3:0.0000012493	Oophila_amblystomatidis_BB_cul-J_KJ711136_SUBCLADE3:0.0000012493):0.0054721879	Chlamydomonas_pseudogloeogama_AF517097:0.0433691676):0.0000034719	Oophila_amblystomatidis_SL-3_KJ711225_SUBCLADE3:0.0000026506):0.0036113856):0.0000030424	Chlamydomonas_nasuta_NIES2225_AB701502_free_living:0.0092165847):0.0017934628	Oophila_amblystomatidis_R-b7_KJ711145_SUBCLADE4:0.0017953386):0.0000027763	(Oophila_amblystomatidis_R-a2_KJ711140_SUBCLADE4:0.0000025860	Oophila_amblystomatidis_R-b9_KJ711147_SUBCLADE4:0.0000012493):0.0017899250):0.0121177340	(Chlamydomonad_sp._NDem9/21T-11d_AY220572_free_living:0.0108489527	(((Oophila_amblystomatidis_CA-3-8_KJ711161_SUBCLADE2:0.0000012493	Oophila_amblystomatidis_CA-2-5_KJ711151__SUBCLADE2:0.0000012493):0.0000012493	Oophila_amblystomatidis_BF-4-8_KJ711173_SUBCLADE2:0.0017790208):0.0017773318	((Oophila_amblystomatidis_RM-1_KJ711220_SUBCLADE1:0.0000012493	Oophila_amblystomatidis_Hb_cul-rk_KJ711137_SUBCLADE1:0.0000012493):0.0000012493	Oophila_amblystomatidis_GSa-ek11_KJ711190_SUBCLADE1:0.0000012493):0.0000012493):0.0144572509):0.0043107584):0.0182768995):0.0434572778	JN903992.1_Spongiococcum_aplanosporum_SAG:0.0080561833):0.0084450729	AB058373.1_Chlamydomonas_parkeae_MBIC10599:0.0443498601):0.0000025727	AJ781311.1_Chlamydomonas_noctigama_SAG:0.0220938766):0.0191895721	(D86501.1_Carteria_crucifera:0.0167894794	((X56103.1_S.obliquus:0.0315193912	X13688.1:0.0434840954):0.0000035346	(U63101.1_Bracteacoccus_aerius:0.0372991806	AF182816.1_Aphanochaete_magnum_UTEXB1909:0.0396073091):0.0148587191):0.0511644097):0.0288431285):0.0428472399);
(AF395437.1_Characiosiphon_rivularisUTEX_LB1763:0.0441807919	((((Unique_28sequences:0.0000010544	((LC066328.1_Stephanosphaera_pluvialis_UTEX_771:0.0000010544	AB360748.1_Haematococcus_zimbabwiensis_SAG26.96:0.0018274798):0.0055069897	AB451188.1_Hamakko_caudatus:0.0000010544):0.0113858824):0.0000022570	(((((((U41175.1_Tetracystis_aeria:0.0246730911	Chlamydomonas_moewusii_CMU70786:0.0124454413):0.0180019427	((((Unique_4sequences:0.0000010544	Oophila_amblystomatidis_R-b7_KJ711145_SUBCLADE4:0.0000010544):0.0000010544	((Oophila_amblystomatidis_R-a2_KJ711140_SUBCLADE4:0.0035706343	Oophila_amblystomatidis_R-b9_KJ711147_SUBCLADE4:0.0000010544):0.0000026506	(((Oophila_amblystomatidis_BB_cul-B_KJ711138_SUBCLADE3:0.0000010544	Oophila_amblystomatidis_BB_cul-J_KJ711136_SUBCLADE3:0.0000010544):0.0000010544	Oophila_amblystomatidis_SL-3_KJ711225_SUBCLADE3:0.0000010544):0.0000010544	Chlamydomonas_pseudogloeogama_AF517097:0.0263402065):0.0091192355):0.0000010544):0.0054684148	Chlamydomonas_nasuta_NIES2225_AB701502_free_living:0.0000010544):0.0033252610	(Chlamydomonad_sp._NDem9/21T-11d_AY220572_free_living:0.0077371548	(((Oophila_amblystomatidis_CA-3-8_KJ711161_SUBCLADE2:0.0000010544	Oophila_amblystomatidis_CA-2-5_KJ711151__SUBCLADE2:0.0035751583):0.0000010544	Oophila_amblystomatidis_BF-4-8_KJ711173_SUBCLADE2:0.0072248869):0.0000030591	(Oophila_amblystomatidis_RM-1_KJ711220_SUBCLADE1:0.0000010544	(Oophila_amblystomatidis_Hb_cul-rk_KJ711137_SUBCLADE1:0.0000010544	Oophila_amblystomatidis_GSa-ek11_KJ711190_SUBCLADE1:0.0000010544):0.0000010544):0.0072066094):0.0150001283):0.0104899951):0.0259638478):0.0135200145	Chlamydomonas_acidophila_OU030/a_AJ628977_free_living:0.0105598895):0.0412500834	JN903992.1_Spongiococcum_aplanosporum_SAG:0.0000029081):0.0112151678	AB058373.1_Chlamydomonas_parkeae_MBIC10599:0.0210484207):0.0027643262	AJ781311.1_Chlamydomonas_noctigama_SAG:0.0185226490):0.0195669068	(D86501.1_Carteria_crucifera:0.0342242878	((X56103.1_S.obliquus:0.0307779688	X13688.1:0.0343116969):0.0178815510	(U63101.1_Bracteacoccus_aerius:0.0351296800	AF182816.1_Aphanochaete_magnum_UTEXB1909:0.0465818385):0.0028865101):0.0490569788):0.0166572200):0.0257801957):0.0037369653	((((Oophila_amblystomatidis_KY091670_Suddent_Tract:0.0000010544	Oophila_amblystomatidis_KY091671_Kingston:0.0000010544):0.0057830128	((Chlorococcum_microstigmatum_UTEX_1777_AB983616_Kawasaki_et_al_2015_USA_Elkhart_Indiana_free_living:0.0000010544	Chlorococcum_olefaciens_COU41176:0.0037141881):0.0087810262	Chlamydopodium_vacuolatum_UTEX2111_M63001_free_living:0.0063341588):0.0097332412):0.0000021793	(KC986379.1_Haematococcus_pluvialis_KNU-F-2009-H1:0.0076054607	DQ009745.1_Brachiomonas_submarina_UTEX403:0.0155301523):0.0176978040):0.0012106277	Chlorococcum_diplobionticum_UTEX950_U70587_free_living:0.0216736782):0.0062718572):0.0010146352	(Oophila_amblystomatidis_LA2008_KJ635658_USA_host:0.0033282684	Chlorococcum_rugosum_UTEX_1785_AB983621_Kawasaki_et_al_2015_USA_Port_Isabel_Texas_free_living:0.0243099230):0.0068247902):0.0199648738	Oophila_amblystomatidis_CT2007_KJ635657_USA_host:0.0177798607);
(AF395437.1_Characiosiphon_rivularisUTEX_LB1763:0.0612444512	((Unique_28sequences:0.0000010167	(((Oophila_amblystomatidis_LA2008_KJ635658_USA_host:0.0000020480	Chlorococcum_rugosum_UTEX_1785_AB983621_Kawasaki_et_al_2015_USA_Port_Isabel_Texas_free_living:0.0329036555):0.0073045769	(Oophila_amblystomatidis_KY091670_Suddent_Tract:0.0000010167	Oophila_amblystomatidis_KY091671_Kingston:0.0000010167):0.0120453185):0.0000021663	((LC066328.1_Stephanosphaera_pluvialis_UTEX_771:0.0017953944	AB360748.1_Haematococcus_zimbabwiensis_SAG26.96:0.0000030160):0.0073806562	AB451188.1_Hamakko_caudatus:0.0000020320):0.0095760641):0.0037487888):0.0000024556	(((Chlorococcum_diplobionticum_UTEX950_U70587_free_living:0.0000020941	(D86501.1_Carteria_crucifera:0.0171285392	((X56103.1_S.obliquus:0.0353214373	X13688.1:0.0533254450):0.0052530335	(U63101.1_Bracteacoccus_aerius:0.0338941812	AF182816.1_Aphanochaete_magnum_UTEXB1909:0.0884509231):0.0086319685):0.0490738548):0.0774542966):0.0330006922	((Chlorococcum_microstigmatum_UTEX_1777_AB983616_Kawasaki_et_al_2015_USA_Elkhart_Indiana_free_living:0.0000010167	Chlorococcum_olefaciens_COU41176:0.0053463925):0.0336137418	Chlamydopodium_vacuolatum_UTEX2111_M63001_free_living:0.0075371817):0.0290851611):0.0000021806	(KC986379.1_Haematococcus_pluvialis_KNU-F-2009-H1:0.0242757832	(DQ009745.1_Brachiomonas_submarina_UTEX403:0.0000023539	((((((U41175.1_Tetracystis_aeria:0.0084602123	Chlamydomonas_moewusii_CMU70786:0.0136447192):0.0043703140	((((Unique_4sequences:0.0000024765	(((Oophila_amblystomatidis_BB_cul-B_KJ711138_SUBCLADE3:0.0000010167	Oophila_amblystomatidis_BB_cul-J_KJ711136_SUBCLADE3:0.0000010167):0.0010617425	Chlamydomonas_pseudogloeogama_AF517097:0.0082903096):0.0043983454	Oophila_amblystomatidis_SL-3_KJ711225_SUBCLADE3:0.0000020736):0.0035994503):0.0000023455	((Oophila_amblystomatidis_R-a2_KJ711140_SUBCLADE4:0.0000010167	Oophila_amblystomatidis_R-b9_KJ711147_SUBCLADE4:0.0000010167):0.0000010167	Oophila_amblystomatidis_R-b7_KJ711145_SUBCLADE4:0.0035873422):0.0035975308):0.0151516401	Chlamydomonas_nasuta_NIES2225_AB701502_free_living:0.0064823281):0.0151812379	(Chlamydomonad_sp._NDem9/21T-11d_AY220572_free_living:0.0132224125	(((Oophila_amblystomatidis_CA-3-8_KJ711161_SUBCLADE2:0.0000010167	Oophila_amblystomatidis_CA-2-5_KJ711151__SUBCLADE2:0.0035650248):0.0000010167	Oophila_amblystomatidis_BF-4-8_KJ711173_SUBCLADE2:0.0035587605):0.0053807669	((Oophila_amblystomatidis_RM-1_KJ711220_SUBCLADE1:0.0000010167	Oophila_amblystomatidis_GSa-ek11_KJ711190_SUBCLADE1:0.0000010167):0.0000010167	Oophila_amblystomatidis_Hb_cul-rk_KJ711137_SUBCLADE1:0.0000010167):0.0000010167):0.0095940556):0.0123343937):0.0071198195):0.0046696102	Chlamydomonas_acidophila_OU030/a_AJ628977_free_living:0.0108220144):0.0275601777	AB058373.1_Chlamydomonas_parkeae_MBIC10599:0.0588154379):0.0000021082	JN903992.1_Spongiococcum_aplanosporum_SAG:0.0148143848):0.0245688071	AJ781311.1_Chlamydomonas_noctigama_SAG:0.0085682077):0.0767558818):0.0179617384):0.0144623722):0.0174105320):0.0175427015	Oophila_amblystomatidis_CT2007_KJ635657_USA_host:0.0136634632);
(AF395437.1_Characiosiphon_rivularisUTEX_LB1763:0.0748491750	((Unique_28sequences:0.0000017864	((LC066328.1_Stephanosphaera_pluvialis_UTEX_771:0.0036474359	AB360748.1_Haematococcus_zimbabwiensis_SAG26.96:0.0000017864):0.0010786881	AB451188.1_Hamakko_caudatus:0.0082909723):0.0189016355):0.0036898286	(((Oophila_amblystomatidis_LA2008_KJ635658_USA_host:0.0070107048	(Chlorococcum_microstigmatum_UTEX_1777_AB983616_Kawasaki_et_al_2015_USA_Elkhart_Indiana_free_living:0.0000017864	Chlorococcum_olefaciens_COU41176:0.0057944024):0.0254678336):0.0044778324	(Oophila_amblystomatidis_KY091670_Suddent_Tract:0.0000017864	Oophila_amblystomatidis_KY091671_Kingston:0.0000017864):0.0121380922):0.0082431304	(((Chlorococcum_diplobionticum_UTEX950_U70587_free_living:0.0210964288	Chlorococcum_rugosum_UTEX_1785_AB983621_Kawasaki_et_al_2015_USA_Port_Isabel_Texas_free_living:0.0219230348):0.0002276220	Chlamydopodium_vacuolatum_UTEX2111_M63001_free_living:0.0178298733):0.0073025747	(KC986379.1_Haematococcus_pluvialis_KNU-F-2009-H1:0.0163478891	(DQ009745.1_Brachiomonas_submarina_UTEX403:0.0222995028	(((((U41175.1_Tetracystis_aeria:0.0067831276	((AB058373.1_Chlamydomonas_parkeae_MBIC10599:0.0525089119	AJ781311.1_Chlamydomonas_noctigama_SAG:0.0215964099):0.0235566096	JN903992.1_Spongiococcum_aplanosporum_SAG:0.0007913116):0.0652808109):0.0250442267	((((((Unique_4sequences:0.0000027877	((Oophila_amblystomatidis_R-a2_KJ711140_SUBCLADE4:0.0000026845	Oophila_amblystomatidis_R-b9_KJ711147_SUBCLADE4:0.0000017864):0.0036174753	Oophila_amblystomatidis_R-b7_KJ711145_SUBCLADE4:0.0018722263):0.0036529393):0.0055029519	Oophila_amblystomatidis_SL-3_KJ711225_SUBCLADE3:0.0000017864):0.0002276573	Chlamydomonas_pseudogloeogama_AF517097:0.0172028997):0.0092061836	(Oophila_amblystomatidis_BB_cul-B_KJ711138_SUBCLADE3:0.0000017864	Oophila_amblystomatidis_BB_cul-J_KJ711136_SUBCLADE3:0.0000017864):0.0000017864):0.0110280647	Chlamydomonas_nasuta_NIES2225_AB701502_free_living:0.0126019940):0.0191264675	(Chlamydomonad_sp._NDem9/21T-11d_AY220572_free_living:0.0075451849	((Oophila_amblystomatidis_CA-3-8_KJ711161_SUBCLADE2:0.0000017864	(Oophila_amblystomatidis_BF-4-8_KJ711173_SUBCLADE2:0.0000017864	Oophila_amblystomatidis_CA-2-5_KJ711151__SUBCLADE2:0.0000017864):0.0000017864):0.0054321476	(Oophila_amblystomatidis_RM-1_KJ711220_SUBCLADE1:0.0017846895	(Oophila_amblystomatidis_Hb_cul-rk_KJ711137_SUBCLADE1:0.0000017864	Oophila_amblystomatidis_GSa-ek11_KJ711190_SUBCLADE1:0.0000017864):0.0000017864):0.0000017864):0.0136032189):0.0134617073):0.0085394771):0.0046978908	Chlamydomonas_moewusii_CMU70786:0.0167952022):0.0152431983	Chlamydomonas_acidophila_OU030/a_AJ628977_free_living:0.0106275710):0.0872717730	(D86501.1_Carteria_crucifera:0.0694327489	((X56103.1_S.obliquus:0.0556348832	X13688.1:0.0459838052):0.0257728363	(U63101.1_Bracteacoccus_aerius:0.0281066947	AF182816.1_Aphanochaete_magnum_UTEXB1909:0.0904658495):0.0302352479):0.0409937920):0.0724458407):0.0184112550):0.0059868785):0.0193541392):0.0000031207):0.0020893905):0.0222158748	Oophila_amblystomatidis_CT2007_KJ635657_USA_host:0.0083625047);
(AF395437.1_Characiosiphon_rivularisUTEX_LB1763:0.0476850198	((((Unique_28sequences:0.0000028144	((LC066328.1_Stephanosphaera_pluvialis_UTEX_771:0.0000023267	AB360748.1_Haematococcus_zimbabwiensis_SAG26.96:0.0054070054):0.0053925807	AB451188.1_Hamakko_caudatus:0.0000023366):0.0213223960):0.0018355124	((Chlorococcum_diplobionticum_UTEX950_U70587_free_living:0.0116652044	((Chlorococcum_microstigmatum_UTEX_1777_AB983616_Kawasaki_et_al_2015_USA_Elkhart_Indiana_free_living:0.0034548091	Chlorococcum_olefaciens_COU41176:0.0081133953):0.0033403660	Chlamydopodium_vacuolatum_UTEX2111_M63001_free_living:0.0044802479):0.0194328017):0.0000022595	(KC986379.1_Haematococcus_pluvialis_KNU-F-2009-H1:0.0131179180	DQ009745.1_Brachiomonas_submarina_UTEX403:0.0191178632):0.0170378724):0.0038431911):0.0000026626	(Oophila_amblystomatidis_LA2008_KJ635658_USA_host:0.0000022685	Chlorococcum_rugosum_UTEX_1785_AB983621_Kawasaki_et_al_2015_USA_Port_Isabel_Texas_free_living:0.0139559617):0.0090928837):0.0075210825	((Oophila_amblystomatidis_KY091670_Suddent_Tract:0.0000011121	Oophila_amblystomatidis_KY091671_Kingston:0.0000011121):0.0055263246	((((U41175.1_Tetracystis_aeria:0.0025012846	(((((((Unique_4sequences:0.0000011121	Chlamydomonas_nasuta_NIES2225_AB701502_free_living:0.0111829130):0.0000011121	((Oophila_amblystomatidis_BB_cul-B_KJ711138_SUBCLADE3:0.0000011121	(Oophila_amblystomatidis_BB_cul-J_KJ711136_SUBCLADE3:0.0000011121	Oophila_amblystomatidis_SL-3_KJ711225_SUBCLADE3:0.0000011121):0.0000011121):0.0000011121	Chlamydomonas_pseudogloeogama_AF517097:0.0365124255):0.0132187259):0.0054504651	Oophila_amblystomatidis_R-b7_KJ711145_SUBCLADE4:0.0000011121):0.0000011121	(Oophila_amblystomatidis_R-a2_KJ711140_SUBCLADE4:0.0017816360	Oophila_amblystomatidis_R-b9_KJ711147_SUBCLADE4:0.0000011121):0.0000022052):0.0061062024	(Chlamydomonad_sp._NDem9/21T-11d_AY220572_free_living:0.0090630130	((((Oophila_amblystomatidis_CA-3-8_KJ711161_SUBCLADE2:0.0000011121	Oophila_amblystomatidis_Hb_cul-rk_KJ711137_SUBCLADE1:0.0000011121):0.0000011121	Oophila_amblystomatidis_GSa-ek11_KJ711190_SUBCLADE1:0.0000011121):0.0000011121	(Oophila_amblystomatidis_RM-1_KJ711220_SUBCLADE1:0.0035743702	Oophila_amblystomatidis_CA-2-5_KJ711151__SUBCLADE2:0.0017723980):0.0000011121):0.0000011121	Oophila_amblystomatidis_BF-4-8_KJ711173_SUBCLADE2:0.0017719421):0.0251521017):0.0135160555):0.0199380682	Chlamydomonas_acidophila_OU030/a_AJ628977_free_living:0.0027755023):0.0087623484	Chlamydomonas_moewusii_CMU70786:0.0041310036):0.0188238560):0.0297628491	AJ781311.1_Chlamydomonas_noctigama_SAG:0.0070202877):0.0108131042	(AB058373.1_Chlamydomonas_parkeae_MBIC10599:0.0507067208	JN903992.1_Spongiococcum_aplanosporum_SAG:0.0083850074):0.0000025794):0.0283252865	(D86501.1_Carteria_crucifera:0.0367064059	(X56103.1_S.obliquus:0.0334163836	(X13688.1:0.0384625590	(U63101.1_Bracteacoccus_aerius:0.0236787979	AF182816.1_Aphanochaete_magnum_UTEXB1909:0.0643165054):0.0192443260):0.0000025337):0.0215258775):0.0221488629):0.0364172337):0.0006093548):0.0156469440	Oophila_amblystomatidis_CT2007_KJ635657_USA_host:0.0115869291);
(AF395437.1_Characiosiphon_rivularisUTEX_LB1763:0.0579592482	((Unique_28sequences:0.0000011829	((LC066328.1_Stephanosphaera_pluvialis_UTEX_771:0.0000011829	AB451188.1_Hamakko_caudatus:0.0035981980):0.0041816484	AB360748.1_Haematococcus_zimbabwiensis_SAG26.96:0.0089013344):0.0259418240):0.0017813108	((Oophila_amblystomatidis_LA2008_KJ635658_USA_host:0.0028671113	Chlorococcum_rugosum_UTEX_1785_AB983621_Kawasaki_et_al_2015_USA_Port_Isabel_Texas_free_living:0.0288483197):0.0104251409	((Oophila_amblystomatidis_KY091670_Suddent_Tract:0.0000011829	Oophila_amblystomatidis_KY091671_Kingston:0.0000011829):0.0062557658	((Chlorococcum_diplobionticum_UTEX950_U70587_free_living:0.0246246387	((Chlorococcum_microstigmatum_UTEX_1777_AB983616_Kawasaki_et_al_2015_USA_Elkhart_Indiana_free_living:0.0006737665	Chlorococcum_olefaciens_COU41176:0.0065840197):0.0183160363	Chlamydopodium_vacuolatum_UTEX2111_M63001_free_living:0.0087058940):0.0137019439):0.0000029402	(KC986379.1_Haematococcus_pluvialis_KNU-F-2009-H1:0.0061940744	(DQ009745.1_Brachiomonas_submarina_UTEX403:0.0000026281	(((((((U41175.1_Tetracystis_aeria:0.0106847182	Chlamydomonas_moewusii_CMU70786:0.0210470148):0.0119380814	Chlamydomonas_acidophila_OU030/a_AJ628977_free_living:0.0208803813):0.0079115953	((((Unique_4sequences:0.0000011829	(((Oophila_amblystomatidis_BB_cul-B_KJ711138_SUBCLADE3:0.0000011829	Oophila_amblystomatidis_BB_cul-J_KJ711136_SUBCLADE3:0.0000011829):0.0017248736	Chlamydomonas_pseudogloeogama_AF517097:0.0250960740):0.0000687119	Oophila_amblystomatidis_SL-3_KJ711225_SUBCLADE3:0.0000011829):0.0036098517):0.0000030362	((Oophila_amblystomatidis_R-a2_KJ711140_SUBCLADE4:0.0017503042	Oophila_amblystomatidis_R-b9_KJ711147_SUBCLADE4:0.0000011829):0.0000640915	Oophila_amblystomatidis_R-b7_KJ711145_SUBCLADE4:0.0000011829):0.0036411418):0.0048300690	Chlamydomonas_nasuta_NIES2225_AB701502_free_living:0.0042558668):0.0159592907	(Chlamydomonad_sp._NDem9/21T-11d_AY220572_free_living:0.0000026242	(((Oophila_amblystomatidis_CA-3-8_KJ711161_SUBCLADE2:0.0000011829	Oophila_amblystomatidis_BF-4-8_KJ711173_SUBCLADE2:0.0054839231):0.0000011829	Oophila_amblystomatidis_CA-2-5_KJ711151__SUBCLADE2:0.0093115519):0.0017089892	(Oophila_amblystomatidis_RM-1_KJ711220_SUBCLADE1:0.0017978498	(Oophila_amblystomatidis_Hb_cul-rk_KJ711137_SUBCLADE1:0.0000011829	Oophila_amblystomatidis_GSa-ek11_KJ711190_SUBCLADE1:0.0000011829):0.0000011829):0.0056249121):0.0178673845):0.0058374681):0.0129599155):0.0354503344	JN903992.1_Spongiococcum_aplanosporum_SAG:0.0078211707):0.0049110168	AB058373.1_Chlamydomonas_parkeae_MBIC10599:0.0538711987):0.0139047423	AJ781311.1_Chlamydomonas_noctigama_SAG:0.0013554507):0.0358162455	(D86501.1_Carteria_crucifera:0.0277785419	((X56103.1_S.obliquus:0.0291445601	X13688.1:0.0409856543):0.0132005156	(U63101.1_Bracteacoccus_aerius:0.0278317946	AF182816.1_Aphanochaete_magnum_UTEXB1909:0.0642075452):0.0086179503):0.0336651471):0.0416236688):0.0246266290):0.0233080756):0.0177111092):0.0098796171):0.0052870228):0.0000025588):0.0045470257	Oophila_amblystomatidis_CT2007_KJ635657_USA_host:0.0135772743);
(AF395437.1_Characiosiphon_rivularisUTEX_LB1763:0.0610436392	((Unique_28sequences:0.0000015606	((LC066328.1_Stephanosphaera_pluvialis_UTEX_771:0.0000015606	AB360748.1_Haematococcus_zimbabwiensis_SAG26.96:0.0054955340):0.0018674157	AB451188.1_Hamakko_caudatus:0.0017439032):0.0095861393):0.0000037440	((Oophila_amblystomatidis_KY091670_Suddent_Tract:0.0000015606	Oophila_amblystomatidis_KY091671_Kingston:0.0000015606):0.0294414272	(((Chlorococcum_diplobionticum_UTEX950_U70587_free_living:0.0000040166	(D86501.1_Carteria_crucifera:0.0107313501	((X56103.1_S.obliquus:0.0311288676	X13688.1:0.0258694274):0.0051455895	(U63101.1_Bracteacoccus_aerius:0.0346327987	AF182816.1_Aphanochaete_magnum_UTEXB1909:0.0381209774):0.0128230351):0.0584882479):0.0945868287):0.0121150821	((Chlorococcum_microstigmatum_UTEX_1777_AB983616_Kawasaki_et_al_2015_USA_Elkhart_Indiana_free_living:0.0000015606	Chlorococcum_olefaciens_COU41176:0.0036540971):0.0139731174	Chlamydopodium_vacuolatum_UTEX2111_M63001_free_living:0.0074162610):0.0256918753):0.0000039444	(KC986379.1_Haematococcus_pluvialis_KNU-F-2009-H1:0.0223877838	(DQ009745.1_Brachiomonas_submarina_UTEX403:0.0101949363	((((U41175.1_Tetracystis_aeria:0.0000037003	((((((Unique_4sequences:0.0000015606	Oophila_amblystomatidis_R-a2_KJ711140_SUBCLADE4:0.0000015606):0.0000015606	(Oophila_amblystomatidis_R-b7_KJ711145_SUBCLADE4:0.0055568103	(((Oophila_amblystomatidis_BB_cul-B_KJ711138_SUBCLADE3:0.0000015606	Oophila_amblystomatidis_BB_cul-J_KJ711136_SUBCLADE3:0.0000015606):0.0000037344	Chlamydomonas_pseudogloeogama_AF517097:0.0170170416):0.0075157235	Oophila_amblystomatidis_SL-3_KJ711225_SUBCLADE3:0.0000032084):0.0055917048):0.0000015606):0.0000034192	Oophila_amblystomatidis_R-b9_KJ711147_SUBCLADE4:0.0000015606):0.0092584272	Chlamydomonas_nasuta_NIES2225_AB701502_free_living:0.0043408786):0.0119288508	(Chlamydomonad_sp._NDem9/21T-11d_AY220572_free_living:0.0146887464	(((Oophila_amblystomatidis_CA-3-8_KJ711161_SUBCLADE2:0.0000015606	Oophila_amblystomatidis_CA-2-5_KJ711151__SUBCLADE2:0.0000015606):0.0000015606	(Oophila_amblystomatidis_RM-1_KJ711220_SUBCLADE1:0.0018023166	(Oophila_amblystomatidis_Hb_cul-rk_KJ711137_SUBCLADE1:0.0000015606	Oophila_amblystomatidis_GSa-ek11_KJ711190_SUBCLADE1:0.0000015606):0.0000015606):0.0036315594):0.0000015606	Oophila_amblystomatidis_BF-4-8_KJ711173_SUBCLADE2:0.0036344042):0.0083075650):0.0045122300):0.0233492300	(Chlamydomonas_acidophila_OU030/a_AJ628977_free_living:0.0113477892	Chlamydomonas_moewusii_CMU70786:0.0191957161):0.0010263352):0.0052728273):0.0301627838	AB058373.1_Chlamydomonas_parkeae_MBIC10599:0.0420293160):0.0120438350	JN903992.1_Spongiococcum_aplanosporum_SAG:0.0016986312):0.0204534547	AJ781311.1_Chlamydomonas_noctigama_SAG:0.0041975861):0.0741034185):0.0141490987):0.0236395468):0.0067221727):0.0042615760):0.0000037298	((Oophila_amblystomatidis_LA2008_KJ635658_USA_host:0.0032781370	Chlorococcum_rugosum_UTEX_1785_AB983621_Kawasaki_et_al_2015_USA_Port_Isabel_Texas_free_living:0.0417649633):0.0024566254	Oophila_amblystomatidis_CT2007_KJ635657_USA_host:0.0185929135):0.0114457652);
(AF395437.1_Characiosiphon_rivularisUTEX_LB1763:0.0365452437	((Unique_28sequences:0.0000025394	((LC066328.1_Stephanosphaera_pluvialis_UTEX_771:0.0000027049	AB360748.1_Haematococcus_zimbabwiensis_SAG26.96:0.0074220071):0.0141608461	AB451188.1_Hamakko_caudatus:0.0026483386):0.0144876049):0.0036199762	(((Oophila_amblystomatidis_LA2008_KJ635658_USA_host:0.0030617928	Chlorococcum_rugosum_UTEX_1785_AB983621_Kawasaki_et_al_2015_USA_Port_Isabel_Texas_free_living:0.0274442904):0.0047193964	Oophila_amblystomatidis_CT2007_KJ635657_USA_host:0.0158133478):0.0035204860	((((Oophila_amblystomatidis_KY091670_Suddent_Tract:0.0000010468	Oophila_amblystomatidis_KY091671_Kingston:0.0000010468):0.0098927320	((Chlorococcum_microstigmatum_UTEX_1777_AB983616_Kawasaki_et_al_2015_USA_Elkhart_Indiana_free_living:0.0000010468	Chlorococcum_olefaciens_COU41176:0.0000010468):0.0120918418	Chlamydopodium_vacuolatum_UTEX2111_M63001_free_living:0.0054789097):0.0204483270):0.0000025755	(KC986379.1_Haematococcus_pluvialis_KNU-F-2009-H1:0.0048413414	DQ009745.1_Brachiomonas_submarina_UTEX403:0.0207801354):0.0193880868):0.0030971770	Chlorococcum_diplobionticum_UTEX950_U70587_free_living:0.0215051390):0.0040752165):0.0000021657):0.0205909691	(((((U41175.1_Tetracystis_aeria:0.0063811649	(((((((Unique_4sequences:0.0000022501	((Oophila_amblystomatidis_BB_cul-B_KJ711138_SUBCLADE3:0.0000010468	Oophila_amblystomatidis_BB_cul-J_KJ711136_SUBCLADE3:0.0000010468):0.0054186091	Oophila_amblystomatidis_SL-3_KJ711225_SUBCLADE3:0.0000023779):0.0035968903):0.0000025229	Chlamydomonas_nasuta_NIES2225_AB701502_free_living:0.0091079097):0.0072470123	Oophila_amblystomatidis_R-b7_KJ711145_SUBCLADE4:0.0053649472):0.0000022827	(Oophila_amblystomatidis_R-a2_KJ711140_SUBCLADE4:0.0000024728	Oophila_amblystomatidis_R-b9_KJ711147_SUBCLADE4:0.0000010468):0.0035544944):0.0078061722	Chlamydomonas_pseudogloeogama_AF517097:0.0148134353):0.0000026383	(Chlamydomonad_sp._NDem9/21T-11d_AY220572_free_living:0.0178194455	((Oophila_amblystomatidis_CA-3-8_KJ711161_SUBCLADE2:0.0000010468	(Oophila_amblystomatidis_BF-4-8_KJ711173_SUBCLADE2:0.0017851474	Oophila_amblystomatidis_CA-2-5_KJ711151__SUBCLADE2:0.0035886896):0.0000010468):0.0019437978	(Oophila_amblystomatidis_RM-1_KJ711220_SUBCLADE1:0.0017940519	(Oophila_amblystomatidis_Hb_cul-rk_KJ711137_SUBCLADE1:0.0000010468	Oophila_amblystomatidis_GSa-ek11_KJ711190_SUBCLADE1:0.0000010468):0.0000024569):0.0109320723):0.0088178562):0.0039887324):0.0181068415	(Chlamydomonas_acidophila_OU030/a_AJ628977_free_living:0.0081117485	Chlamydomonas_moewusii_CMU70786:0.0172791669):0.0000029702):0.0065949579):0.0457515337	JN903992.1_Spongiococcum_aplanosporum_SAG:0.0019756574):0.0050691219	AB058373.1_Chlamydomonas_parkeae_MBIC10599:0.0352845758):0.0097330695	AJ781311.1_Chlamydomonas_noctigama_SAG:0.0049640876):0.0371624097	(D86501.1_Carteria_crucifera:0.0388870711	(((X56103.1_S.obliquus:0.0478548368	X13688.1:0.0549859298):0.0115738708	AF182816.1_Aphanochaete_magnum_UTEXB1909:0.0582796101):0.0083690760	U63101.1_Bracteacoccus_aerius:0.0128048157):0.0225766475):0.0300095516):0.0246231005);
(AF395437.1_Characiosiphon_rivularisUTEX_LB1763:0.0043623647	((((Unique_28sequences:0.0000010984	((LC066328.1_Stephanosphaera_pluvialis_UTEX_771:0.0000010984	AB360748.1_Haematococcus_zimbabwiensis_SAG26.96:0.0158037598):0.0067276353	AB451188.1_Hamakko_caudatus:0.0025184751):0.0129613854):0.0018014241	((Oophila_amblystomatidis_KY091670_Suddent_Tract:0.0000010984	Oophila_amblystomatidis_KY091671_Kingston:0.0000010984):0.0110517458	((Chlorococcum_diplobionticum_UTEX950_U70587_free_living:0.0209482719	((Chlorococcum_microstigmatum_UTEX_1777_AB983616_Kawasaki_et_al_2015_USA_Elkhart_Indiana_free_living:0.0000010984	Chlorococcum_olefaciens_COU41176:0.0000010984):0.0171420755	Chlamydopodium_vacuolatum_UTEX2111_M63001_free_living:0.0078716748):0.0183358107):0.0000024832	(KC986379.1_Haematococcus_pluvialis_KNU-F-2009-H1:0.0000025246	DQ009745.1_Brachiomonas_submarina_UTEX403:0.0223900346):0.0112291672):0.0000019485):0.0060496549):0.0000028677	(Oophila_amblystomatidis_LA2008_KJ635658_USA_host:0.0014334464	Chlorococcum_rugosum_UTEX_1785_AB983621_Kawasaki_et_al_2015_USA_Port_Isabel_Texas_free_living:0.0191089997):0.0100622439):0.0066873361	Oophila_amblystomatidis_CT2007_KJ635657_USA_host:0.0159819875):0.0135114514	((((((U41175.1_Tetracystis_aeria:0.0056810928	Chlamydomonas_moewusii_CMU70786:0.0145198530):0.0071201217	((((((Unique_4sequences:0.0000010984	(((Oophila_amblystomatidis_R-a2_KJ711140_SUBCLADE4:0.0000029840	Oophila_amblystomatidis_R-b9_KJ711147_SUBCLADE4:0.0000010984):0.0018414956	Oophila_amblystomatidis_R-b7_KJ711145_SUBCLADE4:0.0019269355):0.0018401306	Chlamydomonas_nasuta_NIES2225_AB701502_free_living:0.0178279639):0.0000030786):0.0036847452	Oophila_amblystomatidis_SL-3_KJ711225_SUBCLADE3:0.0000010984):0.0075199139	(Oophila_amblystomatidis_BB_cul-B_KJ711138_SUBCLADE3:0.0000010984	Oophila_amblystomatidis_BB_cul-J_KJ711136_SUBCLADE3:0.0000010984):0.0000010984):0.0022396470	Chlamydomonas_pseudogloeogama_AF517097:0.0000010984):0.0000023064	(Chlamydomonad_sp._NDem9/21T-11d_AY220572_free_living:0.0327623057	(((Oophila_amblystomatidis_CA-3-8_KJ711161_SUBCLADE2:0.0000010984	Oophila_amblystomatidis_BF-4-8_KJ711173_SUBCLADE2:0.0000010984):0.0000010984	Oophila_amblystomatidis_CA-2-5_KJ711151__SUBCLADE2:0.0000010984):0.0047111081	(Oophila_amblystomatidis_RM-1_KJ711220_SUBCLADE1:0.0018277964	(Oophila_amblystomatidis_Hb_cul-rk_KJ711137_SUBCLADE1:0.0000010984	Oophila_amblystomatidis_GSa-ek11_KJ711190_SUBCLADE1:0.0000010984):0.0000010984):0.0046564856):0.0110070776):0.0077727270):0.0233472103	Chlamydomonas_acidophila_OU030/a_AJ628977_free_living:0.0049727423):0.0000022151):0.0252035898	JN903992.1_Spongiococcum_aplanosporum_SAG:0.0023028127):0.0067263332	AB058373.1_Chlamydomonas_parkeae_MBIC10599:0.0555488001):0.0087459641	AJ781311.1_Chlamydomonas_noctigama_SAG:0.0021675881):0.0143831131	(D86501.1_Carteria_crucifera:0.0388483942	(((X56103.1_S.obliquus:0.0235430908	X13688.1:0.0202538850):0.0101596739	AF182816.1_Aphanochaete_magnum_UTEXB1909:0.0377729823):0.0024471998	U63101.1_Bracteacoccus_aerius:0.0259427818):0.0127812973):0.0182061718):0.0144036134);
(AF395437.1_Characiosiphon_rivularisUTEX_LB1763:0.0651290116	((Unique_28sequences:0.0000013269	((Oophila_amblystomatidis_KY091670_Suddent_Tract:0.0000013269	Oophila_amblystomatidis_KY091671_Kingston:0.0000013269):0.0140566731	((Chlorococcum_diplobionticum_UTEX950_U70587_free_living:0.0122851521	((Chlorococcum_microstigmatum_UTEX_1777_AB983616_Kawasaki_et_al_2015_USA_Elkhart_Indiana_free_living:0.0015525446	Chlorococcum_olefaciens_COU41176:0.0080073794):0.0034029376	Chlamydopodium_vacuolatum_UTEX2111_M63001_free_living:0.0089766100):0.0121827341):0.0000025211	((KC986379.1_Haematococcus_pluvialis_KNU-F-2009-H1:0.0097475146	(DQ009745.1_Brachiomonas_submarina_UTEX403:0.0000028501	((U41175.1_Tetracystis_aeria:0.0043157153	(((((((Unique_4sequences:0.0000013269	Oophila_amblystomatidis_R-b7_KJ711145_SUBCLADE4:0.0000013269):0.0000013269	Oophila_amblystomatidis_R-a2_KJ711140_SUBCLADE4:0.0000013269):0.0000028579	(((Oophila_amblystomatidis_BB_cul-B_KJ711138_SUBCLADE3:0.0000013269	Oophila_amblystomatidis_BB_cul-J_KJ711136_SUBCLADE3:0.0000013269):0.0000014078	Chlamydomonas_pseudogloeogama_AF517097:0.0233290963):0.0055767018	Oophila_amblystomatidis_SL-3_KJ711225_SUBCLADE3:0.0000026323):0.0075001998):0.0000032829	Oophila_amblystomatidis_R-b9_KJ711147_SUBCLADE4:0.0000013269):0.0034102831	Chlamydomonas_nasuta_NIES2225_AB701502_free_living:0.0040929691):0.0136244365	(Chlamydomonad_sp._NDem9/21T-11d_AY220572_free_living:0.0193100635	(((Oophila_amblystomatidis_CA-3-8_KJ711161_SUBCLADE2:0.0000013269	Oophila_amblystomatidis_CA-2-5_KJ711151__SUBCLADE2:0.0036606491):0.0000013269	Oophila_amblystomatidis_BF-4-8_KJ711173_SUBCLADE2:0.0018126611):0.0011349056	((Oophila_amblystomatidis_RM-1_KJ711220_SUBCLADE1:0.0000013269	Oophila_amblystomatidis_GSa-ek11_KJ711190_SUBCLADE1:0.0000013269):0.0000013269	Oophila_amblystomatidis_Hb_cul-rk_KJ711137_SUBCLADE1:0.0000013269):0.0024993314):0.0070059839):0.0040649808):0.0051177853	(Chlamydomonas_acidophila_OU030/a_AJ628977_free_living:0.0244919343	Chlamydomonas_moewusii_CMU70786:0.0326004223):0.0095978165):0.0036627755):0.0329171343	((AB058373.1_Chlamydomonas_parkeae_MBIC10599:0.0496799480	JN903992.1_Spongiococcum_aplanosporum_SAG:0.0121266110):0.0157830884	AJ781311.1_Chlamydomonas_noctigama_SAG:0.0027599525):0.0155364565):0.0525185722):0.0351369449):0.0034422816	(D86501.1_Carteria_crucifera:0.0401905020	(X56103.1_S.obliquus:0.0417353147	(X13688.1:0.0569987003	(U63101.1_Bracteacoccus_aerius:0.0394023855	AF182816.1_Aphanochaete_magnum_UTEXB1909:0.0450615534):0.0215277905):0.0000028049):0.0262820578):0.0762272826):0.0038210100):0.0058135784):0.0046805605):0.0000013269	((LC066328.1_Stephanosphaera_pluvialis_UTEX_771:0.0015041901	AB360748.1_Haematococcus_zimbabwiensis_SAG26.96:0.0078641256):0.0058705954	AB451188.1_Hamakko_caudatus:0.0000013269):0.0132525264):0.0000028979	((Oophila_amblystomatidis_LA2008_KJ635658_USA_host:0.0000029862	Chlorococcum_rugosum_UTEX_1785_AB983621_Kawasaki_et_al_2015_USA_Port_Isabel_Texas_free_living:0.0181837827):0.0037623771	Oophila_amblystomatidis_CT2007_KJ635657_USA_host:0.0240457612):0.0074950909);
(AF395437.1_Characiosiphon_rivularisUTEX_LB1763:0.0480191560	(((((Unique_28sequences:0.0000016909	((Chlorococcum_diplobionticum_UTEX950_U70587_free_living:0.0243898314	((Chlorococcum_microstigmatum_UTEX_1777_AB983616_Kawasaki_et_al_2015_USA_Elkhart_Indiana_free_living:0.0000016909	Chlorococcum_olefaciens_COU41176:0.0036533742):0.0116535565	Chlamydopodium_vacuolatum_UTEX2111_M63001_free_living:0.0116331294):0.0234378182):0.0000048260	(KC986379.1_Haematococcus_pluvialis_KNU-F-2009-H1:0.0000041869	DQ009745.1_Brachiomonas_submarina_UTEX403:0.0266334352):0.0275912438):0.0052426655):0.0000036074	((LC066328.1_Stephanosphaera_pluvialis_UTEX_771:0.0000035225	AB451188.1_Hamakko_caudatus:0.0055007372):0.0035752553	AB360748.1_Haematococcus_zimbabwiensis_SAG26.96:0.0018878516):0.0180173932):0.0067664297	(Oophila_amblystomatidis_LA2008_KJ635658_USA_host:0.0046281371	Chlorococcum_rugosum_UTEX_1785_AB983621_Kawasaki_et_al_2015_USA_Port_Isabel_Texas_free_living:0.0174587630):0.0053344989):0.0043108798	((Oophila_amblystomatidis_KY091670_Suddent_Tract:0.0000016909	Oophila_amblystomatidis_KY091671_Kingston:0.0000016909):0.0065257759	(D86501.1_Carteria_crucifera:0.0287576587	((X56103.1_S.obliquus:0.0271628353	(U63101.1_Bracteacoccus_aerius:0.0214981218	AF182816.1_Aphanochaete_magnum_UTEXB1909:0.0579616157):0.0088337695):0.0000035509	X13688.1:0.0488996944):0.0196653268):0.0834487158):0.0067936784):0.0094743074	Oophila_amblystomatidis_CT2007_KJ635657_USA_host:0.0106790248):0.0099081830	((((U41175.1_Tetracystis_aeria:0.0045638046	Chlamydomonas_moewusii_CMU70786:0.0197893017):0.0036323002	(((((Unique_4sequences:0.0000016909	(((Oophila_amblystomatidis_R-a2_KJ711140_SUBCLADE4:0.0000016909	Oophila_amblystomatidis_R-b7_KJ711145_SUBCLADE4:0.0000016909):0.0000016909	Oophila_amblystomatidis_R-b9_KJ711147_SUBCLADE4:0.0000033748):0.0036309522	Chlamydomonas_nasuta_NIES2225_AB701502_free_living:0.0111951250):0.0000037310):0.0017976352	Oophila_amblystomatidis_SL-3_KJ711225_SUBCLADE3:0.0000038119):0.0073743912	(Oophila_amblystomatidis_BB_cul-B_KJ711138_SUBCLADE3:0.0000016909	Oophila_amblystomatidis_BB_cul-J_KJ711136_SUBCLADE3:0.0000016909):0.0000037294):0.0169426194	Chlamydomonas_pseudogloeogama_AF517097:0.0207515294):0.0000042838	(Chlamydomonad_sp._NDem9/21T-11d_AY220572_free_living:0.0211833738	((Oophila_amblystomatidis_CA-3-8_KJ711161_SUBCLADE2:0.0000016909	(Oophila_amblystomatidis_BF-4-8_KJ711173_SUBCLADE2:0.0017865178	Oophila_amblystomatidis_CA-2-5_KJ711151__SUBCLADE2:0.0036055591):0.0000040798):0.0019068840	(Oophila_amblystomatidis_RM-1_KJ711220_SUBCLADE1:0.0000016909	(Oophila_amblystomatidis_Hb_cul-rk_KJ711137_SUBCLADE1:0.0000016909	Oophila_amblystomatidis_GSa-ek11_KJ711190_SUBCLADE1:0.0000016909):0.0000016909):0.0053628175):0.0045636433):0.0019409388):0.0171408192):0.0156961013	((AB058373.1_Chlamydomonas_parkeae_MBIC10599:0.0704087714	AJ781311.1_Chlamydomonas_noctigama_SAG:0.0143526446):0.0153471965	JN903992.1_Spongiococcum_aplanosporum_SAG:0.0147585467):0.0503301874):0.0124287664	Chlamydomonas_acidophila_OU030/a_AJ628977_free_living:0.0000036639):0.0927159595);
(AF395437.1_Characiosiphon_rivularisUTEX_LB1763:0.0155733198	(((((Unique_28sequences:0.0000010349	((LC066328.1_Stephanosphaera_pluvialis_UTEX_771:0.0000010349	AB360748.1_Haematococcus_zimbabwiensis_SAG26.96:0.0017965250):0.0115227967	AB451188.1_Hamakko_caudatus:0.0032349505):0.0098704366):0.0036906359	((Chlorococcum_diplobionticum_UTEX950_U70587_free_living:0.0241151981	((Chlorococcum_microstigmatum_UTEX_1777_AB983616_Kawasaki_et_al_2015_USA_Elkhart_Indiana_free_living:0.0013125610	Chlorococcum_olefaciens_COU41176:0.0061003187):0.0210098160	Chlamydopodium_vacuolatum_UTEX2111_M63001_free_living:0.0058387690):0.0309297328):0.0000020858	(KC986379.1_Haematococcus_pluvialis_KNU-F-2009-H1:0.0078519225	DQ009745.1_Brachiomonas_submarina_UTEX403:0.0377860891):0.0248253778):0.0061278777):0.0022995403	(Oophila_amblystomatidis_LA2008_KJ635658_USA_host:0.0086607626	Chlorococcum_rugosum_UTEX_1785_AB983621_Kawasaki_et_al_2015_USA_Port_Isabel_Texas_free_living:0.0215757146):0.0037936176):0.0040994658	(Oophila_amblystomatidis_KY091670_Suddent_Tract:0.0000025309	Oophila_amblystomatidis_KY091671_Kingston:0.0000027995):0.0110575200):0.0142355683	Oophila_amblystomatidis_CT2007_KJ635657_USA_host:0.0155722097):0.0155538330	(((((U41175.1_Tetracystis_aeria:0.0140576861	Chlamydomonas_moewusii_CMU70786:0.0163576588):0.0043426864	((((Unique_4sequences:0.0000023410	((Oophila_amblystomatidis_BB_cul-B_KJ711138_SUBCLADE3:0.0000010349	Oophila_amblystomatidis_BB_cul-J_KJ711136_SUBCLADE3:0.0000010349):0.0054780940	Oophila_amblystomatidis_SL-3_KJ711225_SUBCLADE3:0.0000026517):0.0018094579):0.0000022067	(((Oophila_amblystomatidis_R-a2_KJ711140_SUBCLADE4:0.0000026096	Chlamydomonas_pseudogloeogama_AF517097:0.0149779751):0.0000022034	Oophila_amblystomatidis_R-b9_KJ711147_SUBCLADE4:0.0000010349):0.0036986836	Oophila_amblystomatidis_R-b7_KJ711145_SUBCLADE4:0.0017877057):0.0055795503):0.0131907715	Chlamydomonas_nasuta_NIES2225_AB701502_free_living:0.0041068491):0.0103090042	(Chlamydomonad_sp._NDem9/21T-11d_AY220572_free_living:0.0165761817	(((Oophila_amblystomatidis_CA-3-8_KJ711161_SUBCLADE2:0.0000010349	Oophila_amblystomatidis_BF-4-8_KJ711173_SUBCLADE2:0.0054761944):0.0000010349	Oophila_amblystomatidis_CA-2-5_KJ711151__SUBCLADE2:0.0092385836):0.0000028469	(Oophila_amblystomatidis_RM-1_KJ711220_SUBCLADE1:0.0018032210	(Oophila_amblystomatidis_Hb_cul-rk_KJ711137_SUBCLADE1:0.0000010349	Oophila_amblystomatidis_GSa-ek11_KJ711190_SUBCLADE1:0.0000010349):0.0000020722):0.0036277512):0.0190043774):0.0056827798):0.0079080457):0.0073783140	Chlamydomonas_acidophila_OU030/a_AJ628977_free_living:0.0140133647):0.0251778485	(AB058373.1_Chlamydomonas_parkeae_MBIC10599:0.0611214268	(JN903992.1_Spongiococcum_aplanosporum_SAG:0.0116522488	AJ781311.1_Chlamydomonas_noctigama_SAG:0.0156747167):0.0000027561):0.0329032259):0.0524140032	(D86501.1_Carteria_crucifera:0.0530639473	(((X56103.1_S.obliquus:0.0403827885	X13688.1:0.0435870372):0.0028369984	AF182816.1_Aphanochaete_magnum_UTEXB1909:0.0961491417):0.0122207291	U63101.1_Bracteacoccus_aerius:0.0495519588):0.0121154052):0.0977184939):0.0000020766);
(AF395437.1_Characiosiphon_rivularisUTEX_LB1763:0.0388744474	(((Unique_28sequences:0.0000010094	((LC066328.1_Stephanosphaera_pluvialis_UTEX_771:0.0000025964	AB360748.1_Haematococcus_zimbabwiensis_SAG26.96:0.0035749401):0.0035653960	AB451188.1_Hamakko_caudatus:0.0000024198):0.0129734135):0.0018103077	((Chlorococcum_diplobionticum_UTEX950_U70587_free_living:0.0198960134	((Chlorococcum_microstigmatum_UTEX_1777_AB983616_Kawasaki_et_al_2015_USA_Elkhart_Indiana_free_living:0.0000010094	Chlorococcum_olefaciens_COU41176:0.0017701025):0.0148729942	Chlamydopodium_vacuolatum_UTEX2111_M63001_free_living:0.0082552527):0.0155796768):0.0000024303	(KC986379.1_Haematococcus_pluvialis_KNU-F-2009-H1:0.0076285538	(DQ009745.1_Brachiomonas_submarina_UTEX403:0.0172648865	(((((((U41175.1_Tetracystis_aeria:0.0154947601	Chlamydomonas_moewusii_CMU70786:0.0237699486):0.0069111647	Chlamydomonas_acidophila_OU030/a_AJ628977_free_living:0.0115353008):0.0095505883	((((Unique_4sequences:0.0000010094	(Oophila_amblystomatidis_R-b7_KJ711145_SUBCLADE4:0.0035683625	(((Oophila_amblystomatidis_BB_cul-B_KJ711138_SUBCLADE3:0.0000010094	Oophila_amblystomatidis_BB_cul-J_KJ711136_SUBCLADE3:0.0000010094):0.0017813266	Chlamydomonas_pseudogloeogama_AF517097:0.0033634121):0.0000024752	Oophila_amblystomatidis_SL-3_KJ711225_SUBCLADE3:0.0000010094):0.0035822916):0.0000010094):0.0000010094	(Oophila_amblystomatidis_R-a2_KJ711140_SUBCLADE4:0.0017735667	Oophila_amblystomatidis_R-b9_KJ711147_SUBCLADE4:0.0000010094):0.0000019566):0.0089316677	Chlamydomonas_nasuta_NIES2225_AB701502_free_living:0.0021945225):0.0160486349	(Chlamydomonad_sp._NDem9/21T-11d_AY220572_free_living:0.0174567404	(((Oophila_amblystomatidis_CA-3-8_KJ711161_SUBCLADE2:0.0000010094	Oophila_amblystomatidis_BF-4-8_KJ711173_SUBCLADE2:0.0000010094):0.0000010094	Oophila_amblystomatidis_CA-2-5_KJ711151__SUBCLADE2:0.0017588316):0.0000010094	(Oophila_amblystomatidis_RM-1_KJ711220_SUBCLADE1:0.0035414402	(Oophila_amblystomatidis_Hb_cul-rk_KJ711137_SUBCLADE1:0.0000010094	Oophila_amblystomatidis_GSa-ek11_KJ711190_SUBCLADE1:0.0000010094):0.0000010094):0.0035405987):0.0242027628):0.0071005367):0.0148340168):0.0381081720	JN903992.1_Spongiococcum_aplanosporum_SAG:0.0043887660):0.0134448754	AB058373.1_Chlamydomonas_parkeae_MBIC10599:0.0504441058):0.0207551073	AJ781311.1_Chlamydomonas_noctigama_SAG:0.0000022544):0.0321647848	(D86501.1_Carteria_crucifera:0.0120384330	(((X56103.1_S.obliquus:0.0277080249	X13688.1:0.0486205096):0.0081587259	U63101.1_Bracteacoccus_aerius:0.0325979905):0.0091946961	AF182816.1_Aphanochaete_magnum_UTEXB1909:0.0566328825):0.0378833144):0.0439907951):0.0272817124):0.0099825964):0.0125173477):0.0077393263):0.0000025464	((Oophila_amblystomatidis_LA2008_KJ635658_USA_host:0.0013742187	Chlorococcum_rugosum_UTEX_1785_AB983621_Kawasaki_et_al_2015_USA_Port_Isabel_Texas_free_living:0.0117593472):0.0083660758	Oophila_amblystomatidis_CT2007_KJ635657_USA_host:0.0177906682):0.0091224622):0.0038510290	(Oophila_amblystomatidis_KY091670_Suddent_Tract:0.0000010094	Oophila_amblystomatidis_KY091671_Kingston:0.0000010094):0.0117000701);
(AF395437.1_Characiosiphon_rivularisUTEX_LB1763:0.0435068647	((((Unique_28sequences:0.0000011042	(((LC066328.1_Stephanosphaera_pluvialis_UTEX_771:0.0017252681	AB360748.1_Haematococcus_zimbabwiensis_SAG26.96:0.0057600457):0.0056491678	AB451188.1_Hamakko_caudatus:0.0073286301):0.0099013206	((Chlorococcum_diplobionticum_UTEX950_U70587_free_living:0.0149660416	((Chlorococcum_microstigmatum_UTEX_1777_AB983616_Kawasaki_et_al_2015_USA_Elkhart_Indiana_free_living:0.0017936609	Chlorococcum_olefaciens_COU41176:0.0000011042):0.0252252327	Chlamydopodium_vacuolatum_UTEX2111_M63001_free_living:0.0097753486):0.0244352094):0.0000021954	(KC986379.1_Haematococcus_pluvialis_KNU-F-2009-H1:0.0106031145	DQ009745.1_Brachiomonas_submarina_UTEX403:0.0267100511):0.0199241596):0.0059035392):0.0000011042):0.0000022434	(((D86501.1_Carteria_crucifera:0.0638159105	X13688.1:0.0220724064):0.0171176071	(U63101.1_Bracteacoccus_aerius:0.0236700160	AF182816.1_Aphanochaete_magnum_UTEXB1909:0.0483023068):0.0034576070):0.0107539352	X56103.1_S.obliquus:0.0365199771):0.0679422270):0.0052679672	(Oophila_amblystomatidis_LA2008_KJ635658_USA_host:0.0094899810	((Oophila_amblystomatidis_KY091670_Suddent_Tract:0.0000011042	Oophila_amblystomatidis_KY091671_Kingston:0.0000011042):0.0088338655	((((U41175.1_Tetracystis_aeria:0.0161827215	Chlamydomonas_moewusii_CMU70786:0.0137597290):0.0133522457	(((((Unique_4sequences:0.0000029788	((Oophila_amblystomatidis_R-a2_KJ711140_SUBCLADE4:0.0000011042	(Oophila_amblystomatidis_R-b9_KJ711147_SUBCLADE4:0.0000011042	Chlamydomonas_pseudogloeogama_AF517097:0.0134852714):0.0000028938):0.0000011042	Oophila_amblystomatidis_R-b7_KJ711145_SUBCLADE4:0.0017717939):0.0035620939):0.0035644817	Oophila_amblystomatidis_SL-3_KJ711225_SUBCLADE3:0.0000011042):0.0075723969	(Oophila_amblystomatidis_BB_cul-B_KJ711138_SUBCLADE3:0.0000011042	Oophila_amblystomatidis_BB_cul-J_KJ711136_SUBCLADE3:0.0000011042):0.0034666511):0.0222749344	Chlamydomonas_nasuta_NIES2225_AB701502_free_living:0.0000028092):0.0184442557	(Chlamydomonad_sp._NDem9/21T-11d_AY220572_free_living:0.0105222735	(((Oophila_amblystomatidis_CA-3-8_KJ711161_SUBCLADE2:0.0000011042	Oophila_amblystomatidis_CA-2-5_KJ711151__SUBCLADE2:0.0000011042):0.0000011042	Oophila_amblystomatidis_BF-4-8_KJ711173_SUBCLADE2:0.0054322077):0.0122573010	(Oophila_amblystomatidis_RM-1_KJ711220_SUBCLADE1:0.0036094313	(Oophila_amblystomatidis_Hb_cul-rk_KJ711137_SUBCLADE1:0.0000011042	Oophila_amblystomatidis_GSa-ek11_KJ711190_SUBCLADE1:0.0000011042):0.0000011042):0.0045247712):0.0123958396):0.0108974063):0.0258570209):0.0107318132	Chlamydomonas_acidophila_OU030/a_AJ628977_free_living:0.0181102678):0.0431553653	((AB058373.1_Chlamydomonas_parkeae_MBIC10599:0.0437102734	AJ781311.1_Chlamydomonas_noctigama_SAG:0.0222969868):0.0000024886	JN903992.1_Spongiococcum_aplanosporum_SAG:0.0175622463):0.0074074552):0.0665853925):0.0008775119):0.0075537947):0.0020875928	Chlorococcum_rugosum_UTEX_1785_AB983621_Kawasaki_et_al_2015_USA_Port_Isabel_Texas_free_living:0.0203388977):0.0165125830	Oophila_amblystomatidis_CT2007_KJ635657_USA_host:0.0062136659);
(AF395437.1_Characiosiphon_rivularisUTEX_LB1763:0.0355493722	((((Unique_28sequences:0.0000030442	((LC066328.1_Stephanosphaera_pluvialis_UTEX_771:0.0031583729	AB360748.1_Haematococcus_zimbabwiensis_SAG26.96:0.0062987415):0.0094531410	AB451188.1_Hamakko_caudatus:0.0006046496):0.0130111049):0.0018909774	(Chlorococcum_diplobionticum_UTEX950_U70587_free_living:0.0356181032	Oophila_amblystomatidis_CT2007_KJ635657_USA_host:0.0167464538):0.0082195290):0.0000024876	((Oophila_amblystomatidis_LA2008_KJ635658_USA_host:0.0010237473	Chlorococcum_rugosum_UTEX_1785_AB983621_Kawasaki_et_al_2015_USA_Port_Isabel_Texas_free_living:0.0237164466):0.0050158571	(KC986379.1_Haematococcus_pluvialis_KNU-F-2009-H1:0.0031993089	(DQ009745.1_Brachiomonas_submarina_UTEX403:0.0000026069	(((((U41175.1_Tetracystis_aeria:0.0240369802	((((Unique_4sequences:0.0000031947	(((Oophila_amblystomatidis_BB_cul-B_KJ711138_SUBCLADE3:0.0000028520	Oophila_amblystomatidis_BB_cul-J_KJ711136_SUBCLADE3:0.0000023060):0.0034896059	Chlamydomonas_pseudogloeogama_AF517097:0.0270077685):0.0002216858	Oophila_amblystomatidis_SL-3_KJ711225_SUBCLADE3:0.0000022060):0.0036940730):0.0000030390	((Oophila_amblystomatidis_R-a2_KJ711140_SUBCLADE4:0.0000029571	Oophila_amblystomatidis_R-b9_KJ711147_SUBCLADE4:0.0000011778):0.0017570637	Oophila_amblystomatidis_R-b7_KJ711145_SUBCLADE4:0.0038978517):0.0037946090):0.0057077802	Chlamydomonas_nasuta_NIES2225_AB701502_free_living:0.0040719819):0.0045020674	((Chlamydomonad_sp._NDem9/21T-11d_AY220572_free_living:0.0206890035	(Oophila_amblystomatidis_RM-1_KJ711220_SUBCLADE1:0.0036524997	(Oophila_amblystomatidis_Hb_cul-rk_KJ711137_SUBCLADE1:0.0000011778	Oophila_amblystomatidis_GSa-ek11_KJ711190_SUBCLADE1:0.0000011778):0.0000011778):0.0000022137):0.0114142412	((Oophila_amblystomatidis_CA-3-8_KJ711161_SUBCLADE2:0.0000011778	Oophila_amblystomatidis_CA-2-5_KJ711151__SUBCLADE2:0.0018206258):0.0000011778	Oophila_amblystomatidis_BF-4-8_KJ711173_SUBCLADE2:0.0018199677):0.0000026392):0.0227217801):0.0199796526):0.0109165774	Chlamydomonas_moewusii_CMU70786:0.0103753589):0.0102125670	Chlamydomonas_acidophila_OU030/a_AJ628977_free_living:0.0000024425):0.0473401470	((AB058373.1_Chlamydomonas_parkeae_MBIC10599:0.0534835531	AJ781311.1_Chlamydomonas_noctigama_SAG:0.0191213847):0.0000032218	JN903992.1_Spongiococcum_aplanosporum_SAG:0.0189943217):0.0196914292):0.0839370063	(D86501.1_Carteria_crucifera:0.0303209507	((X56103.1_S.obliquus:0.0193883673	X13688.1:0.0751486322):0.0102600247	(U63101.1_Bracteacoccus_aerius:0.0167802050	AF182816.1_Aphanochaete_magnum_UTEXB1909:0.0767918710):0.0032854922):0.0409016222):0.0350376371):0.0556803125):0.0238482494):0.0137853021):0.0032785483):0.0000024325	((Chlorococcum_microstigmatum_UTEX_1777_AB983616_Kawasaki_et_al_2015_USA_Elkhart_Indiana_free_living:0.0035438415	Chlorococcum_olefaciens_COU41176:0.0020586977):0.0121915134	Chlamydopodium_vacuolatum_UTEX2111_M63001_free_living:0.0028614152):0.0243185214):0.0116471012	(Oophila_amblystomatidis_KY091670_Suddent_Tract:0.0000011778	Oophila_amblystomatidis_KY091671_Kingston:0.0000011778):0.0026984229);
(AF395437.1_Characiosiphon_rivularisUTEX_LB1763:0.0413618523	(((Unique_28sequences:0.0000012671	((Oophila_amblystomatidis_KY091670_Suddent_Tract:0.0000012671	Oophila_amblystomatidis_KY091671_Kingston:0.0000012671):0.0091822677	((Chlorococcum_diplobionticum_UTEX950_U70587_free_living:0.0251715780	((Chlorococcum_microstigmatum_UTEX_1777_AB983616_Kawasaki_et_al_2015_USA_Elkhart_Indiana_free_living:0.0016559517	Chlorococcum_olefaciens_COU41176:0.0019794988):0.0187712861	Chlamydopodium_vacuolatum_UTEX2111_M63001_free_living:0.0104499851):0.0293458275):0.0000032673	(KC986379.1_Haematococcus_pluvialis_KNU-F-2009-H1:0.0141995558	((DQ009745.1_Brachiomonas_submarina_UTEX403:0.0084977608	((((U41175.1_Tetracystis_aeria:0.0136918531	((((((Unique_4sequences:0.0000012671	(((Oophila_amblystomatidis_BB_cul-B_KJ711138_SUBCLADE3:0.0000012671	Oophila_amblystomatidis_BB_cul-J_KJ711136_SUBCLADE3:0.0000012671):0.0017264229	Chlamydomonas_pseudogloeogama_AF517097:0.0230464768):0.0000683340	Oophila_amblystomatidis_SL-3_KJ711225_SUBCLADE3:0.0000012671):0.0091629205):0.0035951268	(Oophila_amblystomatidis_R-a2_KJ711140_SUBCLADE4:0.0000012671	Oophila_amblystomatidis_R-b7_KJ711145_SUBCLADE4:0.0000012671):0.0000012672):0.0000012672	Oophila_amblystomatidis_R-b9_KJ711147_SUBCLADE4:0.0000012671):0.0112878047	Chlamydomonas_nasuta_NIES2225_AB701502_free_living:0.0139818241):0.0026605492	(Chlamydomonad_sp._NDem9/21T-11d_AY220572_free_living:0.0157310721	(((Oophila_amblystomatidis_CA-3-8_KJ711161_SUBCLADE2:0.0000012671	Oophila_amblystomatidis_CA-2-5_KJ711151__SUBCLADE2:0.0017720736):0.0000012672	Oophila_amblystomatidis_BF-4-8_KJ711173_SUBCLADE2:0.0017708968):0.0000031475	(Oophila_amblystomatidis_RM-1_KJ711220_SUBCLADE1:0.0035515479	(Oophila_amblystomatidis_Hb_cul-rk_KJ711137_SUBCLADE1:0.0000012671	Oophila_amblystomatidis_GSa-ek11_KJ711190_SUBCLADE1:0.0000012671):0.0000012672):0.0072004326):0.0240603452):0.0049384397):0.0197007630	(Chlamydomonas_acidophila_OU030/a_AJ628977_free_living:0.0197702090	Chlamydomonas_moewusii_CMU70786:0.0233458371):0.0039887706):0.0106210623):0.0570420496	AB058373.1_Chlamydomonas_parkeae_MBIC10599:0.0526003163):0.0000029460	JN903992.1_Spongiococcum_aplanosporum_SAG:0.0047574754):0.0143158131	AJ781311.1_Chlamydomonas_noctigama_SAG:0.0060540841):0.0704306402):0.0104978039	(D86501.1_Carteria_crucifera:0.0735625127	(((X56103.1_S.obliquus:0.0248595947	X13688.1:0.0367625332):0.0094526858	AF182816.1_Aphanochaete_magnum_UTEXB1909:0.0666611098):0.0000025379	U63101.1_Bracteacoccus_aerius:0.0217453943):0.0243337284):0.0799095085):0.0000033169):0.0093528501):0.0031958384):0.0022076710):0.0000012672	((LC066328.1_Stephanosphaera_pluvialis_UTEX_771:0.0018476833	AB360748.1_Haematococcus_zimbabwiensis_SAG26.96:0.0017379455):0.0085563069	AB451188.1_Hamakko_caudatus:0.0008936715):0.0183373246):0.0014973401	(Oophila_amblystomatidis_LA2008_KJ635658_USA_host:0.0009900993	Chlorococcum_rugosum_UTEX_1785_AB983621_Kawasaki_et_al_2015_USA_Port_Isabel_Texas_free_living:0.0304565289):0.0067580967):0.0098190933	Oophila_amblystomatidis_CT2007_KJ635657_USA_host:0.0000026205);
(AF395437.1_Characiosiphon_rivularisUTEX_LB1763:0.0646843889	(((Unique_28sequences:0.0000013324	((LC066328.1_Stephanosphaera_pluvialis_UTEX_771:0.0034544351	AB360748.1_Haematococcus_zimbabwiensis_SAG26.96:0.0100320619):0.0040292974	AB451188.1_Hamakko_caudatus:0.0000034966):0.0135733263):0.0038322989	((Oophila_amblystomatidis_KY091670_Suddent_Tract:0.0000013324	Oophila_amblystomatidis_KY091671_Kingston:0.0000013324):0.0117951466	(Chlorococcum_diplobionticum_UTEX950_U70587_free_living:0.0318938226	((KC986379.1_Haematococcus_pluvialis_KNU-F-2009-H1:0.0075740503	(DQ009745.1_Brachiomonas_submarina_UTEX403:0.0000031966	((((U41175.1_Tetracystis_aeria:0.0067144368	(((((((Unique_4sequences:0.0000013324	((Oophila_amblystomatidis_BB_cul-B_KJ711138_SUBCLADE3:0.0000013324	Oophila_amblystomatidis_BB_cul-J_KJ711136_SUBCLADE3:0.0000013324):0.0037257514	Oophila_amblystomatidis_SL-3_KJ711225_SUBCLADE3:0.0000013324):0.0037231647):0.0000013324	Chlamydomonas_nasuta_NIES2225_AB701502_free_living:0.0075592623):0.0095114276	Oophila_amblystomatidis_R-b7_KJ711145_SUBCLADE4:0.0037394970):0.0000013324	(Oophila_amblystomatidis_R-a2_KJ711140_SUBCLADE4:0.0036441959	Oophila_amblystomatidis_R-b9_KJ711147_SUBCLADE4:0.0000013324):0.0000029406):0.0161216179	Chlamydomonad_sp._NDem9/21T-11d_AY220572_free_living:0.0171806634):0.0037324164	(Chlamydomonas_pseudogloeogama_AF517097:0.0344152771	(((Oophila_amblystomatidis_CA-3-8_KJ711161_SUBCLADE2:0.0000013324	Oophila_amblystomatidis_BF-4-8_KJ711173_SUBCLADE2:0.0000013324):0.0000013324	Oophila_amblystomatidis_CA-2-5_KJ711151__SUBCLADE2:0.0036763107):0.0074428020	(Oophila_amblystomatidis_RM-1_KJ711220_SUBCLADE1:0.0018153207	(Oophila_amblystomatidis_Hb_cul-rk_KJ711137_SUBCLADE1:0.0000013324	Oophila_amblystomatidis_GSa-ek11_KJ711190_SUBCLADE1:0.0000013324):0.0000013324):0.0037599071):0.0178197809):0.0000028331):0.0110314757	(Chlamydomonas_acidophila_OU030/a_AJ628977_free_living:0.0101944810	Chlamydomonas_moewusii_CMU70786:0.0235191035):0.0060294758):0.0094429199):0.0319821584	(AB058373.1_Chlamydomonas_parkeae_MBIC10599:0.0595508950	AJ781311.1_Chlamydomonas_noctigama_SAG:0.0222935926):0.0013848217):0.0063484345	JN903992.1_Spongiococcum_aplanosporum_SAG:0.0168322608):0.0479938565	(D86501.1_Carteria_crucifera:0.0528277239	((X56103.1_S.obliquus:0.0478893193	X13688.1:0.0621319747):0.0092363880	(U63101.1_Bracteacoccus_aerius:0.0157930405	AF182816.1_Aphanochaete_magnum_UTEXB1909:0.0900786927):0.0094108927):0.0444223458):0.0108952172):0.0358016619):0.0194015835):0.0237273843	((Chlorococcum_microstigmatum_UTEX_1777_AB983616_Kawasaki_et_al_2015_USA_Elkhart_Indiana_free_living:0.0074130300	Chlorococcum_olefaciens_COU41176:0.0000030244):0.0040579498	Chlamydopodium_vacuolatum_UTEX2111_M63001_free_living:0.0117769350):0.0250622073):0.0000029468):0.0004794926):0.0051511269):0.0030470263	(Oophila_amblystomatidis_LA2008_KJ635658_USA_host:0.0064363578	Chlorococcum_rugosum_UTEX_1785_AB983621_Kawasaki_et_al_2015_USA_Port_Isabel_Texas_free_living:0.0336770259):0.0124313891):0.0107379596	Oophila_amblystomatidis_CT2007_KJ635657_USA_host:0.0000029626);
(AF395437.1_Characiosiphon_rivularisUTEX_LB1763:0.0410770349	((((Unique_28sequences:0.0000022971	((Oophila_amblystomatidis_KY091670_Suddent_Tract:0.0000011507	Oophila_amblystomatidis_KY091671_Kingston:0.0000011507):0.0036644186	((Chlorococcum_diplobionticum_UTEX950_U70587_free_living:0.0150387126	((Chlorococcum_microstigmatum_UTEX_1777_AB983616_Kawasaki_et_al_2015_USA_Elkhart_Indiana_free_living:0.0000011507	Chlorococcum_olefaciens_COU41176:0.0017781981):0.0052419464	Chlamydopodium_vacuolatum_UTEX2111_M63001_free_living:0.0043088295):0.0128799199):0.0000025162	((KC986379.1_Haematococcus_pluvialis_KNU-F-2009-H1:0.0080454386	(DQ009745.1_Brachiomonas_submarina_UTEX403:0.0000027840	((((((U41175.1_Tetracystis_aeria:0.0090839477	Chlamydomonas_moewusii_CMU70786:0.0256426797):0.0084301976	(((((Unique_4sequences:0.0000011507	(((Oophila_amblystomatidis_BB_cul-B_KJ711138_SUBCLADE3:0.0000011507	Oophila_amblystomatidis_BB_cul-J_KJ711136_SUBCLADE3:0.0000011507):0.0000011507	Oophila_amblystomatidis_SL-3_KJ711225_SUBCLADE3:0.0000011507):0.0000011507	Chlamydomonas_pseudogloeogama_AF517097:0.0055314568):0.0072576342):0.0000011507	((Oophila_amblystomatidis_R-a2_KJ711140_SUBCLADE4:0.0000011507	Oophila_amblystomatidis_R-b9_KJ711147_SUBCLADE4:0.0000011507):0.0000011507	Oophila_amblystomatidis_R-b7_KJ711145_SUBCLADE4:0.0053970676):0.0017796531):0.0051343293	Chlamydomonas_nasuta_NIES2225_AB701502_free_living:0.0042573611):0.0123292903	Chlamydomonad_sp._NDem9/21T-11d_AY220572_free_living:0.0129489092):0.0061392420	(((Oophila_amblystomatidis_CA-3-8_KJ711161_SUBCLADE2:0.0000011507	Oophila_amblystomatidis_CA-2-5_KJ711151__SUBCLADE2:0.0017847865):0.0000011507	Oophila_amblystomatidis_BF-4-8_KJ711173_SUBCLADE2:0.0035915642):0.0051167092	((Oophila_amblystomatidis_RM-1_KJ711220_SUBCLADE1:0.0000011507	Oophila_amblystomatidis_Hb_cul-rk_KJ711137_SUBCLADE1:0.0000011507):0.0000011507	Oophila_amblystomatidis_GSa-ek11_KJ711190_SUBCLADE1:0.0000011507):0.0002831088):0.0216533731):0.0088683650):0.0032981517	Chlamydomonas_acidophila_OU030/a_AJ628977_free_living:0.0281760883):0.0385602368	JN903992.1_Spongiococcum_aplanosporum_SAG:0.0076947555):0.0054568956	AB058373.1_Chlamydomonas_parkeae_MBIC10599:0.0499365939):0.0072607047	AJ781311.1_Chlamydomonas_noctigama_SAG:0.0037154198):0.0424632611):0.0264191601):0.0029088628	(D86501.1_Carteria_crucifera:0.0318717381	(((X56103.1_S.obliquus:0.0367330446	X13688.1:0.0296193673):0.0184003655	AF182816.1_Aphanochaete_magnum_UTEXB1909:0.0572644426):0.0132031750	U63101.1_Bracteacoccus_aerius:0.0184356101):0.0049937216):0.0296141729):0.0167832616):0.0038682695):0.0018102561):0.0000024790	((LC066328.1_Stephanosphaera_pluvialis_UTEX_771:0.0017545011	AB451188.1_Hamakko_caudatus:0.0018081551):0.0054487448	AB360748.1_Haematococcus_zimbabwiensis_SAG26.96:0.0000028259):0.0110510280):0.0017790691	Oophila_amblystomatidis_LA2008_KJ635658_USA_host:0.0000023508):0.0019436208	Chlorococcum_rugosum_UTEX_1785_AB983621_Kawasaki_et_al_2015_USA_Port_Isabel_Texas_free_living:0.0132110643):0.0062176358	Oophila_amblystomatidis_CT2007_KJ635657_USA_host:0.0068803749);
(AF395437.1_Characiosiphon_rivularisUTEX_LB1763:0.0595637039	(((((Unique_28sequences:0.0000011565	((LC066328.1_Stephanosphaera_pluvialis_UTEX_771:0.0000029467	AB360748.1_Haematococcus_zimbabwiensis_SAG26.96:0.0054884121):0.0017919710	AB451188.1_Hamakko_caudatus:0.0000024003):0.0092723773):0.0018810401	Chlorococcum_diplobionticum_UTEX950_U70587_free_living:0.0242510489):0.0000024109	((Oophila_amblystomatidis_KY091670_Suddent_Tract:0.0000011565	Oophila_amblystomatidis_KY091671_Kingston:0.0000011565):0.0095721689	((((Chlorococcum_microstigmatum_UTEX_1777_AB983616_Kawasaki_et_al_2015_USA_Elkhart_Indiana_free_living:0.0013778859	Chlorococcum_olefaciens_COU41176:0.0042356220):0.0129187631	Chlamydopodium_vacuolatum_UTEX2111_M63001_free_living:0.0060488678):0.0271959598	Chlorococcum_rugosum_UTEX_1785_AB983621_Kawasaki_et_al_2015_USA_Port_Isabel_Texas_free_living:0.0273023605):0.0000023215	Oophila_amblystomatidis_CT2007_KJ635657_USA_host:0.0327938160):0.0051617934):0.0000027640):0.0017852453	Oophila_amblystomatidis_LA2008_KJ635658_USA_host:0.0017432726):0.0105209634	(DQ009745.1_Brachiomonas_submarina_UTEX403:0.0108721702	((((((U41175.1_Tetracystis_aeria:0.0100917886	Chlamydomonas_moewusii_CMU70786:0.0237972224):0.0199665990	((((((Unique_4sequences:0.0000029556	(((Oophila_amblystomatidis_R-a2_KJ711140_SUBCLADE4:0.0017944748	Oophila_amblystomatidis_R-b9_KJ711147_SUBCLADE4:0.0000011565):0.0000030940	Oophila_amblystomatidis_R-b7_KJ711145_SUBCLADE4:0.0000011565):0.0054900225	(Chlamydomonas_nasuta_NIES2225_AB701502_free_living:0.0022877123	Chlamydomonad_sp._NDem9/21T-11d_AY220572_free_living:0.0282862925):0.0090855676):0.0000024048):0.0036332987	Oophila_amblystomatidis_SL-3_KJ711225_SUBCLADE3:0.0000023056):0.0018087527	(Oophila_amblystomatidis_BB_cul-B_KJ711138_SUBCLADE3:0.0000011565	Oophila_amblystomatidis_BB_cul-J_KJ711136_SUBCLADE3:0.0000011565):0.0000026896):0.0095634914	(((Oophila_amblystomatidis_CA-3-8_KJ711161_SUBCLADE2:0.0000011565	Oophila_amblystomatidis_CA-2-5_KJ711151__SUBCLADE2:0.0017965245):0.0000011565	Oophila_amblystomatidis_BF-4-8_KJ711173_SUBCLADE2:0.0073435239):0.0019218621	((Oophila_amblystomatidis_RM-1_KJ711220_SUBCLADE1:0.0000011565	Oophila_amblystomatidis_Hb_cul-rk_KJ711137_SUBCLADE1:0.0000011565):0.0000028577	Oophila_amblystomatidis_GSa-ek11_KJ711190_SUBCLADE1:0.0000023987):0.0035219391):0.0330177197):0.0009360748	Chlamydomonas_pseudogloeogama_AF517097:0.0082488108):0.0232224575	Chlamydomonas_acidophila_OU030/a_AJ628977_free_living:0.0088893244):0.0000025280):0.0470925405	AB058373.1_Chlamydomonas_parkeae_MBIC10599:0.0565878477):0.0000024120	JN903992.1_Spongiococcum_aplanosporum_SAG:0.0137298272):0.0033117996	AJ781311.1_Chlamydomonas_noctigama_SAG:0.0049229977):0.0386363008	(D86501.1_Carteria_crucifera:0.0530121704	((X56103.1_S.obliquus:0.0393204729	X13688.1:0.0289742720):0.0000025404	(U63101.1_Bracteacoccus_aerius:0.0633245555	AF182816.1_Aphanochaete_magnum_UTEXB1909:0.1069417568):0.0046415874):0.0293056400):0.0417724280):0.0188908730):0.0116539383):0.0126281300	KC986379.1_Haematococcus_pluvialis_KNU-F-2009-H1:0.0060981833);
(AF395437.1_Characiosiphon_rivularisUTEX_LB1763:0.0341229570	(Unique_28sequences:0.0000027382	(((Oophila_amblystomatidis_LA2008_KJ635658_USA_host:0.0016403023	((KC986379.1_Haematococcus_pluvialis_KNU-F-2009-H1:0.0156592644	DQ009745.1_Brachiomonas_submarina_UTEX403:0.0079597172):0.0131460847	(((((U41175.1_Tetracystis_aeria:0.0137157859	Chlamydomonas_moewusii_CMU70786:0.0018997061):0.0094077692	((((Unique_4sequences:0.0000021065	(((Oophila_amblystomatidis_BB_cul-B_KJ711138_SUBCLADE3:0.0000010500	Oophila_amblystomatidis_BB_cul-J_KJ711136_SUBCLADE3:0.0000010500):0.0000013549	Chlamydomonas_pseudogloeogama_AF517097:0.0185603825):0.0018019759	Oophila_amblystomatidis_SL-3_KJ711225_SUBCLADE3:0.0000027747):0.0073189798):0.0000029102	((Oophila_amblystomatidis_R-a2_KJ711140_SUBCLADE4:0.0000010500	Oophila_amblystomatidis_R-b7_KJ711145_SUBCLADE4:0.0000010500):0.0000010499	Oophila_amblystomatidis_R-b9_KJ711147_SUBCLADE4:0.0000010500):0.0017972292):0.0091742191	Chlamydomonas_nasuta_NIES2225_AB701502_free_living:0.0019359260):0.0093982886	(Chlamydomonad_sp._NDem9/21T-11d_AY220572_free_living:0.0081155939	(((Oophila_amblystomatidis_CA-3-8_KJ711161_SUBCLADE2:0.0000010500	Oophila_amblystomatidis_CA-2-5_KJ711151__SUBCLADE2:0.0073399090):0.0000010499	Oophila_amblystomatidis_BF-4-8_KJ711173_SUBCLADE2:0.0054645168):0.0072043252	(Oophila_amblystomatidis_RM-1_KJ711220_SUBCLADE1:0.0018000140	(Oophila_amblystomatidis_Hb_cul-rk_KJ711137_SUBCLADE1:0.0000010500	Oophila_amblystomatidis_GSa-ek11_KJ711190_SUBCLADE1:0.0000010500):0.0000010499):0.0019627399):0.0135786885):0.0092750254):0.0180547179):0.0043178703	Chlamydomonas_acidophila_OU030/a_AJ628977_free_living:0.0091303608):0.0186053958	((AB058373.1_Chlamydomonas_parkeae_MBIC10599:0.0286069656	AJ781311.1_Chlamydomonas_noctigama_SAG:0.0101624525):0.0022265086	JN903992.1_Spongiococcum_aplanosporum_SAG:0.0103766550):0.0178637794):0.0342814873	(D86501.1_Carteria_crucifera:0.0576709165	((X56103.1_S.obliquus:0.0350591311	X13688.1:0.0379486507):0.0043071439	(U63101.1_Bracteacoccus_aerius:0.0328520278	AF182816.1_Aphanochaete_magnum_UTEXB1909:0.0400722642):0.0105004906):0.0152652785):0.0149187288):0.0167689978):0.0188825324):0.0038002687	((LC066328.1_Stephanosphaera_pluvialis_UTEX_771:0.0036344254	AB360748.1_Haematococcus_zimbabwiensis_SAG26.96:0.0056386530):0.0074809162	AB451188.1_Hamakko_caudatus:0.0000025432):0.0170594706):0.0000024893	((Oophila_amblystomatidis_KY091670_Suddent_Tract:0.0000010500	Oophila_amblystomatidis_KY091671_Kingston:0.0000010500):0.0018136737	((Chlorococcum_diplobionticum_UTEX950_U70587_free_living:0.0170897222	(Chlamydopodium_vacuolatum_UTEX2111_M63001_free_living:0.0093418522	Chlorococcum_rugosum_UTEX_1785_AB983621_Kawasaki_et_al_2015_USA_Port_Isabel_Texas_free_living:0.0117631715):0.0000022903):0.0112679879	(Chlorococcum_microstigmatum_UTEX_1777_AB983616_Kawasaki_et_al_2015_USA_Elkhart_Indiana_free_living:0.0036203395	Chlorococcum_olefaciens_COU41176:0.0000010500):0.0129987911):0.0020728021):0.0018216388):0.0017880477):0.0139121913	Oophila_amblystomatidis_CT2007_KJ635657_USA_host:0.0131820222);
(AF395437.1_Characiosiphon_rivularisUTEX_LB1763:0.0593236155	(((((Unique_28sequences:0.0000037890	((LC066328.1_Stephanosphaera_pluvialis_UTEX_771:0.0070250125	AB360748.1_Haematococcus_zimbabwiensis_SAG26.96:0.0060575378):0.0063968743	AB451188.1_Hamakko_caudatus:0.0032229630):0.0060476187):0.0018456423	(Chlorococcum_diplobionticum_UTEX950_U70587_free_living:0.0302674648	((KC986379.1_Haematococcus_pluvialis_KNU-F-2009-H1:0.0060289721	DQ009745.1_Brachiomonas_submarina_UTEX403:0.0097502586):0.0139024675	((Chlorococcum_microstigmatum_UTEX_1777_AB983616_Kawasaki_et_al_2015_USA_Elkhart_Indiana_free_living:0.0000015218	Chlorococcum_olefaciens_COU41176:0.0018220163):0.0154008609	Chlamydopodium_vacuolatum_UTEX2111_M63001_free_living:0.0011449405):0.0177234264):0.0000035997):0.0000030455):0.0039786871	(Oophila_amblystomatidis_LA2008_KJ635658_USA_host:0.0040940308	Chlorococcum_rugosum_UTEX_1785_AB983621_Kawasaki_et_al_2015_USA_Port_Isabel_Texas_free_living:0.0166265657):0.0030426049):0.0071099867	(Oophila_amblystomatidis_KY091670_Suddent_Tract:0.0000015218	Oophila_amblystomatidis_KY091671_Kingston:0.0000015218):0.0074725972):0.0000031305	Oophila_amblystomatidis_CT2007_KJ635657_USA_host:0.0375927550):0.0247399014	(((((U41175.1_Tetracystis_aeria:0.0346774733	Chlamydomonas_moewusii_CMU70786:0.0100193430):0.0073236839	((((Unique_4sequences:0.0000038580	(((Oophila_amblystomatidis_BB_cul-B_KJ711138_SUBCLADE3:0.0000015218	Oophila_amblystomatidis_BB_cul-J_KJ711136_SUBCLADE3:0.0000015218):0.0036629654	Chlamydomonas_pseudogloeogama_AF517097:0.0159747046):0.0018370701	Oophila_amblystomatidis_SL-3_KJ711225_SUBCLADE3:0.0000015218):0.0036102740):0.0000039726	((Oophila_amblystomatidis_R-a2_KJ711140_SUBCLADE4:0.0017809048	Oophila_amblystomatidis_R-b9_KJ711147_SUBCLADE4:0.0000015218):0.0000038539	Oophila_amblystomatidis_R-b7_KJ711145_SUBCLADE4:0.0000015218):0.0036033185):0.0112265848	Chlamydomonas_nasuta_NIES2225_AB701502_free_living:0.0069389155):0.0000041984	(Chlamydomonad_sp._NDem9/21T-11d_AY220572_free_living:0.0270591174	(((Oophila_amblystomatidis_CA-3-8_KJ711161_SUBCLADE2:0.0000015218	Oophila_amblystomatidis_CA-2-5_KJ711151__SUBCLADE2:0.0017835173):0.0000015218	Oophila_amblystomatidis_BF-4-8_KJ711173_SUBCLADE2:0.0073598688):0.0000030684	((Oophila_amblystomatidis_RM-1_KJ711220_SUBCLADE1:0.0000015218	Oophila_amblystomatidis_Hb_cul-rk_KJ711137_SUBCLADE1:0.0000015218):0.0000015218	Oophila_amblystomatidis_GSa-ek11_KJ711190_SUBCLADE1:0.0000015218):0.0131986753):0.0179600794):0.0107157453):0.0439308046):0.0016302332	Chlamydomonas_acidophila_OU030/a_AJ628977_free_living:0.0055439278):0.0651724982	((AB058373.1_Chlamydomonas_parkeae_MBIC10599:0.0378083092	JN903992.1_Spongiococcum_aplanosporum_SAG:0.0125361438):0.0000032856	AJ781311.1_Chlamydomonas_noctigama_SAG:0.0210946545):0.0161907894):0.0284547730	(D86501.1_Carteria_crucifera:0.0169830272	((X56103.1_S.obliquus:0.0383801928	(U63101.1_Bracteacoccus_aerius:0.0321527215	AF182816.1_Aphanochaete_magnum_UTEXB1909:0.0511924822):0.0242965312):0.0000035785	X13688.1:0.0729213473):0.0633415972):0.0535028426):0.0115029205);
(AF395437.1_Characiosiphon_rivularisUTEX_LB1763:0.0584305393	((((Unique_28sequences:0.0000010602	((LC066328.1_Stephanosphaera_pluvialis_UTEX_771:0.0018061042	AB360748.1_Haematococcus_zimbabwiensis_SAG26.96:0.0055908500):0.0018025004	AB451188.1_Hamakko_caudatus:0.0000010602):0.0092180924):0.0017999037	(Oophila_amblystomatidis_LA2008_KJ635658_USA_host:0.0000022129	Chlorococcum_rugosum_UTEX_1785_AB983621_Kawasaki_et_al_2015_USA_Port_Isabel_Texas_free_living:0.0221900704):0.0054339401):0.0000024766	((Chlorococcum_diplobionticum_UTEX950_U70587_free_living:0.0239923312	((DQ009745.1_Brachiomonas_submarina_UTEX403:0.0055509949	((((U41175.1_Tetracystis_aeria:0.0000022966	(((((Unique_4sequences:0.0000010602	((Oophila_amblystomatidis_BB_cul-B_KJ711138_SUBCLADE3:0.0000010602	Oophila_amblystomatidis_SL-3_KJ711225_SUBCLADE3:0.0000010602):0.0000010602	Oophila_amblystomatidis_BB_cul-J_KJ711136_SUBCLADE3:0.0000010602):0.0017700105):0.0017677739	(((Oophila_amblystomatidis_R-a2_KJ711140_SUBCLADE4:0.0017644212	Chlamydomonas_pseudogloeogama_AF517097:0.0191510970):0.0000030021	Oophila_amblystomatidis_R-b9_KJ711147_SUBCLADE4:0.0000010602):0.0000025655	Oophila_amblystomatidis_R-b7_KJ711145_SUBCLADE4:0.0000010602):0.0000028815):0.0174934407	Chlamydomonas_nasuta_NIES2225_AB701502_free_living:0.0129187718):0.0081196302	(Chlamydomonad_sp._NDem9/21T-11d_AY220572_free_living:0.0039562285	(((Oophila_amblystomatidis_CA-3-8_KJ711161_SUBCLADE2:0.0000010602	Oophila_amblystomatidis_CA-2-5_KJ711151__SUBCLADE2:0.0000010602):0.0000010602	Oophila_amblystomatidis_BF-4-8_KJ711173_SUBCLADE2:0.0053651718):0.0076085399	(Oophila_amblystomatidis_RM-1_KJ711220_SUBCLADE1:0.0017649325	(Oophila_amblystomatidis_Hb_cul-rk_KJ711137_SUBCLADE1:0.0000010602	Oophila_amblystomatidis_GSa-ek11_KJ711190_SUBCLADE1:0.0000010602):0.0000010602):0.0013876578):0.0216008370):0.0057792634):0.0201620968	(Chlamydomonas_acidophila_OU030/a_AJ628977_free_living:0.0349633217	Chlamydomonas_moewusii_CMU70786:0.0090311285):0.0078057779):0.0152037318):0.0445280357	AJ781311.1_Chlamydomonas_noctigama_SAG:0.0074927262):0.0072243227	(AB058373.1_Chlamydomonas_parkeae_MBIC10599:0.0255422064	JN903992.1_Spongiococcum_aplanosporum_SAG:0.0030144660):0.0059570167):0.0248393618	(D86501.1_Carteria_crucifera:0.0398324247	((X56103.1_S.obliquus:0.0148181826	X13688.1:0.0548657757):0.0000024666	(U63101.1_Bracteacoccus_aerius:0.0480633392	AF182816.1_Aphanochaete_magnum_UTEXB1909:0.0613606583):0.0112299807):0.0531866251):0.0144479671):0.0291687206):0.0264305791	((Chlorococcum_microstigmatum_UTEX_1777_AB983616_Kawasaki_et_al_2015_USA_Elkhart_Indiana_free_living:0.0000010602	Chlorococcum_olefaciens_COU41176:0.0074064389):0.0082344391	Chlamydopodium_vacuolatum_UTEX2111_M63001_free_living:0.0116374866):0.0165170455):0.0068556480):0.0000024043	KC986379.1_Haematococcus_pluvialis_KNU-F-2009-H1:0.0185977830):0.0060060144):0.0022120552	(Oophila_amblystomatidis_KY091670_Suddent_Tract:0.0000010602	Oophila_amblystomatidis_KY091671_Kingston:0.0000010602):0.0071030458):0.0203875898	Oophila_amblystomatidis_CT2007_KJ635657_USA_host:0.0160888009);
(AF395437.1_Characiosiphon_rivularisUTEX_LB1763:0.0448161746	(((((Unique_28sequences:0.0000012855	((LC066328.1_Stephanosphaera_pluvialis_UTEX_771:0.0000012855	AB360748.1_Haematococcus_zimbabwiensis_SAG26.96:0.0095263977):0.0040761308	AB451188.1_Hamakko_caudatus:0.0014664197):0.0079292552):0.0019444180	((Chlorococcum_diplobionticum_UTEX950_U70587_free_living:0.0149262083	((Chlorococcum_microstigmatum_UTEX_1777_AB983616_Kawasaki_et_al_2015_USA_Elkhart_Indiana_free_living:0.0012896217	Chlorococcum_olefaciens_COU41176:0.0042654138):0.0147824849	Chlamydopodium_vacuolatum_UTEX2111_M63001_free_living:0.0000027054):0.0075798197):0.0044208756	(KC986379.1_Haematococcus_pluvialis_KNU-F-2009-H1:0.0150450399	DQ009745.1_Brachiomonas_submarina_UTEX403:0.0088355861):0.0210838862):0.0101309139):0.0004700840	(Oophila_amblystomatidis_LA2008_KJ635658_USA_host:0.0000037983	Chlorococcum_rugosum_UTEX_1785_AB983621_Kawasaki_et_al_2015_USA_Port_Isabel_Texas_free_living:0.0235664454):0.0109148405):0.0047485833	Oophila_amblystomatidis_CT2007_KJ635657_USA_host:0.0174519321):0.0000028487	(Oophila_amblystomatidis_KY091670_Suddent_Tract:0.0000012855	Oophila_amblystomatidis_KY091671_Kingston:0.0000012855):0.0140951686):0.0084981034	(((((U41175.1_Tetracystis_aeria:0.0154637896	Chlamydomonas_moewusii_CMU70786:0.0071362782):0.0065645591	((((Unique_4sequences:0.0000012855	(((Oophila_amblystomatidis_BB_cul-B_KJ711138_SUBCLADE3:0.0000012855	Oophila_amblystomatidis_BB_cul-J_KJ711136_SUBCLADE3:0.0000012855):0.0035889427	Chlamydomonas_pseudogloeogama_AF517097:0.0176668891):0.0020496137	Oophila_amblystomatidis_SL-3_KJ711225_SUBCLADE3:0.0000012855):0.0074978419):0.0000012855	Chlamydomonas_nasuta_NIES2225_AB701502_free_living:0.0114276953):0.0036823121	((Oophila_amblystomatidis_R-a2_KJ711140_SUBCLADE4:0.0018262572	Oophila_amblystomatidis_R-b9_KJ711147_SUBCLADE4:0.0000012855):0.0000026684	Oophila_amblystomatidis_R-b7_KJ711145_SUBCLADE4:0.0000012855):0.0000036716):0.0091373136	(Chlamydomonad_sp._NDem9/21T-11d_AY220572_free_living:0.0062931904	(((Oophila_amblystomatidis_CA-3-8_KJ711161_SUBCLADE2:0.0000012855	Oophila_amblystomatidis_CA-2-5_KJ711151__SUBCLADE2:0.0000012855):0.0000012855	Oophila_amblystomatidis_BF-4-8_KJ711173_SUBCLADE2:0.0056384221):0.0000012855	(Oophila_amblystomatidis_RM-1_KJ711220_SUBCLADE1:0.0018476481	(Oophila_amblystomatidis_Hb_cul-rk_KJ711137_SUBCLADE1:0.0000012855	Oophila_amblystomatidis_GSa-ek11_KJ711190_SUBCLADE1:0.0000012855):0.0000012855):0.0056368559):0.0094610860):0.0048751138):0.0320636152):0.0068991919	Chlamydomonas_acidophila_OU030/a_AJ628977_free_living:0.0000012855):0.0349754272	((AB058373.1_Chlamydomonas_parkeae_MBIC10599:0.0347578605	AJ781311.1_Chlamydomonas_noctigama_SAG:0.0172279446):0.0104537274	JN903992.1_Spongiococcum_aplanosporum_SAG:0.0113059229):0.0091595150):0.0364190455	(D86501.1_Carteria_crucifera:0.0514355613	(X56103.1_S.obliquus:0.0557852850	(X13688.1:0.0377798854	(U63101.1_Bracteacoccus_aerius:0.0250088750	AF182816.1_Aphanochaete_magnum_UTEXB1909:0.0247387529):0.0202350644):0.0000027714):0.0137291064):0.0177549460):0.0180980619);
(AF395437.1_Characiosiphon_rivularisUTEX_LB1763:0.0491463206	(((((Unique_28sequences:0.0000010620	((LC066328.1_Stephanosphaera_pluvialis_UTEX_771:0.0015339715	AB360748.1_Haematococcus_zimbabwiensis_SAG26.96:0.0098043472):0.0062344969	AB451188.1_Hamakko_caudatus:0.0015415367):0.0115906159):0.0016988629	((Chlorococcum_diplobionticum_UTEX950_U70587_free_living:0.0219093198	(KC986379.1_Haematococcus_pluvialis_KNU-F-2009-H1:0.0196985728	DQ009745.1_Brachiomonas_submarina_UTEX403:0.0174651793):0.0164711552):0.0000024409	((Chlorococcum_microstigmatum_UTEX_1777_AB983616_Kawasaki_et_al_2015_USA_Elkhart_Indiana_free_living:0.0056956984	Chlorococcum_olefaciens_COU41176:0.0035685871):0.0124081614	Chlamydopodium_vacuolatum_UTEX2111_M63001_free_living:0.0058854345):0.0269378499):0.0089902704):0.0050983630	(Oophila_amblystomatidis_LA2008_KJ635658_USA_host:0.0065370942	Chlorococcum_rugosum_UTEX_1785_AB983621_Kawasaki_et_al_2015_USA_Port_Isabel_Texas_free_living:0.0208255917):0.0053169988):0.0039961125	(Oophila_amblystomatidis_KY091670_Suddent_Tract:0.0000010620	Oophila_amblystomatidis_KY091671_Kingston:0.0000010620):0.0114180543):0.0000022105	(((((U41175.1_Tetracystis_aeria:0.0143994674	Chlamydomonas_moewusii_CMU70786:0.0286744271):0.0036017239	((((Unique_4sequences:0.0000010620	(((Oophila_amblystomatidis_BB_cul-B_KJ711138_SUBCLADE3:0.0000010620	Oophila_amblystomatidis_BB_cul-J_KJ711136_SUBCLADE3:0.0000010620):0.0054076192	Chlamydomonas_pseudogloeogama_AF517097:0.0331008686):0.0000208794	Oophila_amblystomatidis_SL-3_KJ711225_SUBCLADE3:0.0000010620):0.0054082898):0.0000027399	((Oophila_amblystomatidis_R-a2_KJ711140_SUBCLADE4:0.0017791566	Oophila_amblystomatidis_R-b9_KJ711147_SUBCLADE4:0.0000010620):0.0000010620	Oophila_amblystomatidis_R-b7_KJ711145_SUBCLADE4:0.0000010620):0.0035800399):0.0150914261	Chlamydomonas_nasuta_NIES2225_AB701502_free_living:0.0066424957):0.0119901294	(Chlamydomonad_sp._NDem9/21T-11d_AY220572_free_living:0.0043589352	(((Oophila_amblystomatidis_CA-3-8_KJ711161_SUBCLADE2:0.0000010620	Oophila_amblystomatidis_CA-2-5_KJ711151__SUBCLADE2:0.0017883890):0.0000010620	Oophila_amblystomatidis_BF-4-8_KJ711173_SUBCLADE2:0.0036009867):0.0054665657	((Oophila_amblystomatidis_RM-1_KJ711220_SUBCLADE1:0.0000010620	Oophila_amblystomatidis_GSa-ek11_KJ711190_SUBCLADE1:0.0000010620):0.0000010620	Oophila_amblystomatidis_Hb_cul-rk_KJ711137_SUBCLADE1:0.0000010620):0.0017914765):0.0113529882):0.0088141178):0.0234818379):0.0145867353	Chlamydomonas_acidophila_OU030/a_AJ628977_free_living:0.0040049999):0.0474940026	((AB058373.1_Chlamydomonas_parkeae_MBIC10599:0.0337282515	AJ781311.1_Chlamydomonas_noctigama_SAG:0.0118683754):0.0000025235	JN903992.1_Spongiococcum_aplanosporum_SAG:0.0143886760):0.0267196011):0.0442445771	(D86501.1_Carteria_crucifera:0.0532625638	(X56103.1_S.obliquus:0.0279935185	(X13688.1:0.0571250382	(U63101.1_Bracteacoccus_aerius:0.0257941893	AF182816.1_Aphanochaete_magnum_UTEXB1909:0.0473006672):0.0113514132):0.0000022167):0.0304374436):0.0561944156):0.0135643824):0.0083497732	Oophila_amblystomatidis_CT2007_KJ635657_USA_host:0.0103123878);
(AF395437.1_Characiosiphon_rivularisUTEX_LB1763:0.0391539842	(((Unique_28sequences:0.0000013406	((Oophila_amblystomatidis_KY091670_Suddent_Tract:0.0000013406	Oophila_amblystomatidis_KY091671_Kingston:0.0000013406):0.0091515021	((Chlorococcum_diplobionticum_UTEX950_U70587_free_living:0.0078885663	((Chlorococcum_microstigmatum_UTEX_1777_AB983616_Kawasaki_et_al_2015_USA_Elkhart_Indiana_free_living:0.0008681529	Chlorococcum_olefaciens_COU41176:0.0046925260):0.0232016460	Chlamydopodium_vacuolatum_UTEX2111_M63001_free_living:0.0000013406):0.0111407162):0.0041214778	(KC986379.1_Haematococcus_pluvialis_KNU-F-2009-H1:0.0088678281	(DQ009745.1_Brachiomonas_submarina_UTEX403:0.0000034554	(((((U41175.1_Tetracystis_aeria:0.0204806215	Chlamydomonas_moewusii_CMU70786:0.0164725135):0.0107891052	Chlamydomonas_acidophila_OU030/a_AJ628977_free_living:0.0102561417):0.0061319532	(((((((Unique_4sequences:0.0000013406	Chlamydomonas_nasuta_NIES2225_AB701502_free_living:0.0055658222):0.0036488626	Oophila_amblystomatidis_R-b7_KJ711145_SUBCLADE4:0.0018147860):0.0000013406	Oophila_amblystomatidis_R-a2_KJ711140_SUBCLADE4:0.0000013406):0.0000013406	Oophila_amblystomatidis_R-b9_KJ711147_SUBCLADE4:0.0000013406):0.0029896153	Chlamydomonad_sp._NDem9/21T-11d_AY220572_free_living:0.0164886388):0.0045549784	(((Oophila_amblystomatidis_BB_cul-B_KJ711138_SUBCLADE3:0.0000013406	Oophila_amblystomatidis_BB_cul-J_KJ711136_SUBCLADE3:0.0000013406):0.0000013406	Oophila_amblystomatidis_SL-3_KJ711225_SUBCLADE3:0.0036482921):0.0033501157	Chlamydomonas_pseudogloeogama_AF517097:0.0129088686):0.0042170184):0.0000013406	(((Oophila_amblystomatidis_CA-3-8_KJ711161_SUBCLADE2:0.0000013406	Oophila_amblystomatidis_CA-2-5_KJ711151__SUBCLADE2:0.0018145018):0.0000013406	Oophila_amblystomatidis_BF-4-8_KJ711173_SUBCLADE2:0.0036577232):0.0018486157	(Oophila_amblystomatidis_RM-1_KJ711220_SUBCLADE1:0.0018119650	(Oophila_amblystomatidis_Hb_cul-rk_KJ711137_SUBCLADE1:0.0000013406	Oophila_amblystomatidis_GSa-ek11_KJ711190_SUBCLADE1:0.0000013406):0.0000013406):0.0055302315):0.0137606838):0.0145968012):0.0174166682	((AB058373.1_Chlamydomonas_parkeae_MBIC10599:0.0345585092	AJ781311.1_Chlamydomonas_noctigama_SAG:0.0133975882):0.0066069238	JN903992.1_Spongiococcum_aplanosporum_SAG:0.0030453409):0.0193945627):0.0376405314	(D86501.1_Carteria_crucifera:0.0324894010	((X56103.1_S.obliquus:0.0278612038	X13688.1:0.0295551389):0.0218955573	(U63101.1_Bracteacoccus_aerius:0.0285504505	AF182816.1_Aphanochaete_magnum_UTEXB1909:0.0115318332):0.0204319529):0.0156037395):0.0356901745):0.0102926832):0.0148425412):0.0148900647):0.0018525963):0.0043004500):0.0000013406	((LC066328.1_Stephanosphaera_pluvialis_UTEX_771:0.0000013406	AB451188.1_Hamakko_caudatus:0.0036149905):0.0035707020	AB360748.1_Haematococcus_zimbabwiensis_SAG26.96:0.0018593611):0.0116205031):0.0000013406	(Oophila_amblystomatidis_LA2008_KJ635658_USA_host:0.0054159544	Chlorococcum_rugosum_UTEX_1785_AB983621_Kawasaki_et_al_2015_USA_Port_Isabel_Texas_free_living:0.0314271094):0.0119474912):0.0089829347	Oophila_amblystomatidis_CT2007_KJ635657_USA_host:0.0085499970);
(AF395437.1_Characiosiphon_rivularisUTEX_LB1763:0.0598074800	(((Unique_28sequences:0.0000014304	((LC066328.1_Stephanosphaera_pluvialis_UTEX_771:0.0015461810	AB360748.1_Haematococcus_zimbabwiensis_SAG26.96:0.0057912044):0.0077020888	AB451188.1_Hamakko_caudatus:0.0000014304):0.0173541706):0.0018433142	((Oophila_amblystomatidis_KY091670_Suddent_Tract:0.0000014304	Oophila_amblystomatidis_KY091671_Kingston:0.0000014304):0.0044552812	(((Chlorococcum_diplobionticum_UTEX950_U70587_free_living:0.0106323587	(((((U41175.1_Tetracystis_aeria:0.0128700944	Chlamydomonas_moewusii_CMU70786:0.0177421024):0.0064952846	((((Unique_4sequences:0.0000038872	(((Oophila_amblystomatidis_BB_cul-B_KJ711138_SUBCLADE3:0.0000014304	Oophila_amblystomatidis_BB_cul-J_KJ711136_SUBCLADE3:0.0000014304):0.0016617852	Chlamydomonas_pseudogloeogama_AF517097:0.0251821716):0.0001498843	Oophila_amblystomatidis_SL-3_KJ711225_SUBCLADE3:0.0000014304):0.0054877905):0.0000039398	((Oophila_amblystomatidis_R-a2_KJ711140_SUBCLADE4:0.0018051973	Oophila_amblystomatidis_R-b9_KJ711147_SUBCLADE4:0.0000014304):0.0000029617	Oophila_amblystomatidis_R-b7_KJ711145_SUBCLADE4:0.0000014304):0.0018070926):0.0068432038	Chlamydomonas_nasuta_NIES2225_AB701502_free_living:0.0062147243):0.0204566373	(Chlamydomonad_sp._NDem9/21T-11d_AY220572_free_living:0.0097933493	(((Oophila_amblystomatidis_CA-3-8_KJ711161_SUBCLADE2:0.0000014304	Oophila_amblystomatidis_CA-2-5_KJ711151__SUBCLADE2:0.0018163076):0.0000014304	Oophila_amblystomatidis_BF-4-8_KJ711173_SUBCLADE2:0.0055143625):0.0055847377	(Oophila_amblystomatidis_RM-1_KJ711220_SUBCLADE1:0.0018141660	(Oophila_amblystomatidis_Hb_cul-rk_KJ711137_SUBCLADE1:0.0000014304	Oophila_amblystomatidis_GSa-ek11_KJ711190_SUBCLADE1:0.0000014304):0.0000014304):0.0017784689):0.0094340912):0.0017117243):0.0046206894):0.0041861016	Chlamydomonas_acidophila_OU030/a_AJ628977_free_living:0.0197764376):0.0410359582	((AB058373.1_Chlamydomonas_parkeae_MBIC10599:0.0485963170	AJ781311.1_Chlamydomonas_noctigama_SAG:0.0158393393):0.0062451674	JN903992.1_Spongiococcum_aplanosporum_SAG:0.0061729501):0.0113259252):0.0340558789	(D86501.1_Carteria_crucifera:0.0444568965	((X56103.1_S.obliquus:0.0382642918	X13688.1:0.0879761715):0.0016907025	(U63101.1_Bracteacoccus_aerius:0.0214818973	AF182816.1_Aphanochaete_magnum_UTEXB1909:0.0983630629):0.0309787997):0.0223113419):0.0297122423):0.0435405035):0.0130388785	((Chlorococcum_microstigmatum_UTEX_1777_AB983616_Kawasaki_et_al_2015_USA_Elkhart_Indiana_free_living:0.0031377056	Chlorococcum_olefaciens_COU41176:0.0104165984):0.0087502554	Chlamydopodium_vacuolatum_UTEX2111_M63001_free_living:0.0125889437):0.0188382394):0.0000031258	(KC986379.1_Haematococcus_pluvialis_KNU-F-2009-H1:0.0056543613	DQ009745.1_Brachiomonas_submarina_UTEX403:0.0223962923):0.0285731766):0.0078780795):0.0051260462):0.0000034797	(Oophila_amblystomatidis_LA2008_KJ635658_USA_host:0.0000014304	Chlorococcum_rugosum_UTEX_1785_AB983621_Kawasaki_et_al_2015_USA_Port_Isabel_Texas_free_living:0.0297222071):0.0132277204):0.0288767232	Oophila_amblystomatidis_CT2007_KJ635657_USA_host:0.0051661695);
(AF395437.1_Characiosiphon_rivularisUTEX_LB1763:0.0559635115	((Unique_28sequences:0.0000010271	(((LC066328.1_Stephanosphaera_pluvialis_UTEX_771:0.0035693058	AB360748.1_Haematococcus_zimbabwiensis_SAG26.96:0.0000010271):0.0072299905	AB451188.1_Hamakko_caudatus:0.0000010271):0.0129765183	((Oophila_amblystomatidis_KY091670_Suddent_Tract:0.0000010271	Oophila_amblystomatidis_KY091671_Kingston:0.0000010271):0.0036450553	(((Chlorococcum_diplobionticum_UTEX950_U70587_free_living:0.0000024356	(D86501.1_Carteria_crucifera:0.0084519073	((X56103.1_S.obliquus:0.0359525357	(U63101.1_Bracteacoccus_aerius:0.0289416149	AF182816.1_Aphanochaete_magnum_UTEXB1909:0.0682424167):0.0129129301):0.0000029497	X13688.1:0.0444315572):0.0485453310):0.0895914265):0.0151718758	(((Chlorococcum_microstigmatum_UTEX_1777_AB983616_Kawasaki_et_al_2015_USA_Elkhart_Indiana_free_living:0.0000010271	Chlorococcum_olefaciens_COU41176:0.0000010271):0.0151134584	Chlamydopodium_vacuolatum_UTEX2111_M63001_free_living:0.0087060859):0.0175904842	Chlorococcum_rugosum_UTEX_1785_AB983621_Kawasaki_et_al_2015_USA_Port_Isabel_Texas_free_living:0.0127601933):0.0042398682):0.0095960745	(KC986379.1_Haematococcus_pluvialis_KNU-F-2009-H1:0.0042635384	(DQ009745.1_Brachiomonas_submarina_UTEX403:0.0102117474	((((((U41175.1_Tetracystis_aeria:0.0123138023	Chlamydomonas_moewusii_CMU70786:0.0087312918):0.0150847076	Chlamydomonas_acidophila_OU030/a_AJ628977_free_living:0.0203212087):0.0109003060	((((Unique_4sequences:0.0000010271	(((Oophila_amblystomatidis_BB_cul-B_KJ711138_SUBCLADE3:0.0000010271	Oophila_amblystomatidis_BB_cul-J_KJ711136_SUBCLADE3:0.0000010271):0.0000010271	Oophila_amblystomatidis_SL-3_KJ711225_SUBCLADE3:0.0000010271):0.0000010271	Chlamydomonas_pseudogloeogama_AF517097:0.0143616440):0.0035795722):0.0000026828	((Oophila_amblystomatidis_R-a2_KJ711140_SUBCLADE4:0.0000010271	Oophila_amblystomatidis_R-b9_KJ711147_SUBCLADE4:0.0000010271):0.0000010271	Oophila_amblystomatidis_R-b7_KJ711145_SUBCLADE4:0.0035850980):0.0035842556):0.0146517845	Chlamydomonas_nasuta_NIES2225_AB701502_free_living:0.0043684752):0.0111882833	(Chlamydomonad_sp._NDem9/21T-11d_AY220572_free_living:0.0171732775	(((Oophila_amblystomatidis_CA-3-8_KJ711161_SUBCLADE2:0.0000010271	Oophila_amblystomatidis_CA-2-5_KJ711151__SUBCLADE2:0.0035871586):0.0000010271	Oophila_amblystomatidis_BF-4-8_KJ711173_SUBCLADE2:0.0072582875):0.0035783458	(Oophila_amblystomatidis_RM-1_KJ711220_SUBCLADE1:0.0017781635	(Oophila_amblystomatidis_Hb_cul-rk_KJ711137_SUBCLADE1:0.0000010271	Oophila_amblystomatidis_GSa-ek11_KJ711190_SUBCLADE1:0.0000010271):0.0000010271):0.0000028231):0.0191248344):0.0098834629):0.0063398831):0.0208314863	JN903992.1_Spongiococcum_aplanosporum_SAG:0.0052994190):0.0050065839	AB058373.1_Chlamydomonas_parkeae_MBIC10599:0.0225407676):0.0107162945	AJ781311.1_Chlamydomonas_noctigama_SAG:0.0047268040):0.0523912677):0.0202908255):0.0248051703):0.0000028462):0.0036596522):0.0000024478):0.0000024033	Oophila_amblystomatidis_LA2008_KJ635658_USA_host:0.0053885997):0.0114528375	Oophila_amblystomatidis_CT2007_KJ635657_USA_host:0.0202337675);
(AF395437.1_Characiosiphon_rivularisUTEX_LB1763:0.0805921616	((Unique_28sequences:0.0000016513	(((LC066328.1_Stephanosphaera_pluvialis_UTEX_771:0.0036651842	AB451188.1_Hamakko_caudatus:0.0113528857):0.0078653143	AB360748.1_Haematococcus_zimbabwiensis_SAG26.96:0.0043178653):0.0174603104	((Chlorococcum_diplobionticum_UTEX950_U70587_free_living:0.0272306399	((Chlorococcum_microstigmatum_UTEX_1777_AB983616_Kawasaki_et_al_2015_USA_Elkhart_Indiana_free_living:0.0011134316	Chlorococcum_olefaciens_COU41176:0.0083265253):0.0101823101	Chlamydopodium_vacuolatum_UTEX2111_M63001_free_living:0.0128602838):0.0322252739):0.0000040443	(KC986379.1_Haematococcus_pluvialis_KNU-F-2009-H1:0.0082571227	(DQ009745.1_Brachiomonas_submarina_UTEX403:0.0000032975	((((U41175.1_Tetracystis_aeria:0.0172816630	(((((Unique_4sequences:0.0000036386	(((Oophila_amblystomatidis_BB_cul-B_KJ711138_SUBCLADE3:0.0000016513	Oophila_amblystomatidis_BB_cul-J_KJ711136_SUBCLADE3:0.0000016513):0.0051165952	Chlamydomonas_pseudogloeogama_AF517097:0.0301609860):0.0023228173	Oophila_amblystomatidis_SL-3_KJ711225_SUBCLADE3:0.0000016513):0.0112243675):0.0000033148	((Oophila_amblystomatidis_R-a2_KJ711140_SUBCLADE4:0.0000016513	Oophila_amblystomatidis_R-b7_KJ711145_SUBCLADE4:0.0000016513):0.0000016512	Oophila_amblystomatidis_R-b9_KJ711147_SUBCLADE4:0.0000016513):0.0054615880):0.0150716485	Chlamydomonas_nasuta_NIES2225_AB701502_free_living:0.0043007839):0.0210187959	(Chlamydomonad_sp._NDem9/21T-11d_AY220572_free_living:0.0137040477	(((Oophila_amblystomatidis_CA-3-8_KJ711161_SUBCLADE2:0.0000016513	Oophila_amblystomatidis_CA-2-5_KJ711151__SUBCLADE2:0.0036148283):0.0000016512	Oophila_amblystomatidis_BF-4-8_KJ711173_SUBCLADE2:0.0036109557):0.0109211782	((Oophila_amblystomatidis_RM-1_KJ711220_SUBCLADE1:0.0000016513	Oophila_amblystomatidis_GSa-ek11_KJ711190_SUBCLADE1:0.0000016513):0.0000016512	Oophila_amblystomatidis_Hb_cul-rk_KJ711137_SUBCLADE1:0.0000016513):0.0020273607):0.0160427374):0.0171269370):0.0261753575	(Chlamydomonas_acidophila_OU030/a_AJ628977_free_living:0.0297211761	Chlamydomonas_moewusii_CMU70786:0.0172492832):0.0103343106):0.0036418206):0.0811922666	(AB058373.1_Chlamydomonas_parkeae_MBIC10599:0.0556585294	JN903992.1_Spongiococcum_aplanosporum_SAG:0.0154737134):0.0000047599):0.0000343303	AJ781311.1_Chlamydomonas_noctigama_SAG:0.0096957667):0.0512851541	(D86501.1_Carteria_crucifera:0.0415205344	((X56103.1_S.obliquus:0.0439993928	X13688.1:0.0495133912):0.0010138806	(U63101.1_Bracteacoccus_aerius:0.0420681891	AF182816.1_Aphanochaete_magnum_UTEXB1909:0.0621300944):0.0179075398):0.0404069255):0.0474968665):0.0574738835):0.0343965944):0.0251013426):0.0052455201):0.0000035953):0.0032324003	((Oophila_amblystomatidis_LA2008_KJ635658_USA_host:0.0038879613	(Oophila_amblystomatidis_KY091670_Suddent_Tract:0.0000016513	Oophila_amblystomatidis_KY091671_Kingston:0.0000016513):0.0121346663):0.0058393296	Chlorococcum_rugosum_UTEX_1785_AB983621_Kawasaki_et_al_2015_USA_Port_Isabel_Texas_free_living:0.0236201263):0.0000044120):0.0147108715	Oophila_amblystomatidis_CT2007_KJ635657_USA_host:0.0230004680);
(AF395437.1_Characiosiphon_rivularisUTEX_LB1763:0.0435763340	((((Unique_28sequences:0.0000012120	((LC066328.1_Stephanosphaera_pluvialis_UTEX_771:0.0038355587	AB451188.1_Hamakko_caudatus:0.0038397299):0.0019920812	AB360748.1_Haematococcus_zimbabwiensis_SAG26.96:0.0038893531):0.0079294777):0.0019368196	(Oophila_amblystomatidis_LA2008_KJ635658_USA_host:0.0071643783	Chlorococcum_rugosum_UTEX_1785_AB983621_Kawasaki_et_al_2015_USA_Port_Isabel_Texas_free_living:0.0181509014):0.0091435435):0.0000012120	(Chlorococcum_diplobionticum_UTEX950_U70587_free_living:0.0150986937	((KC986379.1_Haematococcus_pluvialis_KNU-F-2009-H1:0.0048185773	(DQ009745.1_Brachiomonas_submarina_UTEX403:0.0054124341	((((U41175.1_Tetracystis_aeria:0.0039765219	((((((Unique_4sequences:0.0000012120	Oophila_amblystomatidis_R-b7_KJ711145_SUBCLADE4:0.0000012120):0.0000012120	(((Oophila_amblystomatidis_BB_cul-B_KJ711138_SUBCLADE3:0.0000012120	Oophila_amblystomatidis_BB_cul-J_KJ711136_SUBCLADE3:0.0000012120):0.0034305507	Chlamydomonas_pseudogloeogama_AF517097:0.0146321504):0.0003757297	Oophila_amblystomatidis_SL-3_KJ711225_SUBCLADE3:0.0000012120):0.0057384844):0.0000012120	(Oophila_amblystomatidis_R-a2_KJ711140_SUBCLADE4:0.0018709805	Oophila_amblystomatidis_R-b9_KJ711147_SUBCLADE4:0.0000012120):0.0000025309):0.0118162599	Chlamydomonas_nasuta_NIES2225_AB701502_free_living:0.0042308918):0.0076022911	(Chlamydomonad_sp._NDem9/21T-11d_AY220572_free_living:0.0064798727	(((Oophila_amblystomatidis_CA-3-8_KJ711161_SUBCLADE2:0.0000012120	Oophila_amblystomatidis_CA-2-5_KJ711151__SUBCLADE2:0.0000012120):0.0000012120	Oophila_amblystomatidis_BF-4-8_KJ711173_SUBCLADE2:0.0076990257):0.0051675308	(Oophila_amblystomatidis_RM-1_KJ711220_SUBCLADE1:0.0076956796	(Oophila_amblystomatidis_Hb_cul-rk_KJ711137_SUBCLADE1:0.0000012120	Oophila_amblystomatidis_GSa-ek11_KJ711190_SUBCLADE1:0.0000012120):0.0000012120):0.0024654926):0.0123236911):0.0104472481):0.0159888992	(Chlamydomonas_acidophila_OU030/a_AJ628977_free_living:0.0136015655	Chlamydomonas_moewusii_CMU70786:0.0144723435):0.0018650974):0.0134117725):0.0302802338	JN903992.1_Spongiococcum_aplanosporum_SAG:0.0268084265):0.0040594239	(AB058373.1_Chlamydomonas_parkeae_MBIC10599:0.0495813177	AJ781311.1_Chlamydomonas_noctigama_SAG:0.0068121813):0.0145006285):0.0280398280	(D86501.1_Carteria_crucifera:0.0294791544	((X56103.1_S.obliquus:0.0300703216	X13688.1:0.0410151816):0.0096980073	(U63101.1_Bracteacoccus_aerius:0.0260314950	AF182816.1_Aphanochaete_magnum_UTEXB1909:0.0327980162):0.0288953349):0.0451019913):0.0571323531):0.0307381438):0.0174324351):0.0238063073	((Chlorococcum_microstigmatum_UTEX_1777_AB983616_Kawasaki_et_al_2015_USA_Elkhart_Indiana_free_living:0.0039559813	Chlorococcum_olefaciens_COU41176:0.0017513972):0.0177424241	Chlamydopodium_vacuolatum_UTEX2111_M63001_free_living:0.0022410531):0.0142218141):0.0000012120):0.0061629335):0.0022119178	(Oophila_amblystomatidis_KY091670_Suddent_Tract:0.0000012120	Oophila_amblystomatidis_KY091671_Kingston:0.0000012120):0.0099908114):0.0073157685	Oophila_amblystomatidis_CT2007_KJ635657_USA_host:0.0073295198);
(AF395437.1_Characiosiphon_rivularisUTEX_LB1763:0.0475976416	((((Unique_28sequences:0.0000015778	((LC066328.1_Stephanosphaera_pluvialis_UTEX_771:0.0036116463	AB451188.1_Hamakko_caudatus:0.0037116587):0.0059985809	AB360748.1_Haematococcus_zimbabwiensis_SAG26.96:0.0018291894):0.0018183718):0.0038449752	((Chlorococcum_diplobionticum_UTEX950_U70587_free_living:0.0144989931	(((DQ009745.1_Brachiomonas_submarina_UTEX403:0.0029171998	((U41175.1_Tetracystis_aeria:0.0196685386	((((((Unique_4sequences:0.0000015778	(Oophila_amblystomatidis_R-b7_KJ711145_SUBCLADE4:0.0018003066	(((Oophila_amblystomatidis_BB_cul-B_KJ711138_SUBCLADE3:0.0000015778	Oophila_amblystomatidis_BB_cul-J_KJ711136_SUBCLADE3:0.0000015778):0.0054893775	Chlamydomonas_pseudogloeogama_AF517097:0.0167347673):0.0019825339	Oophila_amblystomatidis_SL-3_KJ711225_SUBCLADE3:0.0000015778):0.0036453056):0.0000015778):0.0000030079	(Oophila_amblystomatidis_R-a2_KJ711140_SUBCLADE4:0.0036168022	Oophila_amblystomatidis_R-b9_KJ711147_SUBCLADE4:0.0000015778):0.0000036166):0.0136541776	Chlamydomonas_nasuta_NIES2225_AB701502_free_living:0.0043212214):0.0033771045	Chlamydomonad_sp._NDem9/21T-11d_AY220572_free_living:0.0338803481):0.0000039578	(((Oophila_amblystomatidis_CA-3-8_KJ711161_SUBCLADE2:0.0000015778	Oophila_amblystomatidis_BF-4-8_KJ711173_SUBCLADE2:0.0035963761):0.0000015778	Oophila_amblystomatidis_CA-2-5_KJ711151__SUBCLADE2:0.0092952123):0.0000042090	(Oophila_amblystomatidis_RM-1_KJ711220_SUBCLADE1:0.0035836726	(Oophila_amblystomatidis_Hb_cul-rk_KJ711137_SUBCLADE1:0.0000015778	Oophila_amblystomatidis_GSa-ek11_KJ711190_SUBCLADE1:0.0000015778):0.0000030930):0.0092239653):0.0114272169):0.0096181288	(Chlamydomonas_acidophila_OU030/a_AJ628977_free_living:0.0233268885	Chlamydomonas_moewusii_CMU70786:0.0212824733):0.0098995634):0.0157169925):0.0020507053	((AB058373.1_Chlamydomonas_parkeae_MBIC10599:0.0250404753	JN903992.1_Spongiococcum_aplanosporum_SAG:0.0069854582):0.0000042937	AJ781311.1_Chlamydomonas_noctigama_SAG:0.0158080298):0.0261398963):0.0741450379):0.0303977339	(D86501.1_Carteria_crucifera:0.0478215297	((X56103.1_S.obliquus:0.0476322654	X13688.1:0.0570764345):0.0000038307	(U63101.1_Bracteacoccus_aerius:0.0219969566	AF182816.1_Aphanochaete_magnum_UTEXB1909:0.0371701935):0.0189613623):0.0352374393):0.0718875266):0.0032075150	((Chlorococcum_microstigmatum_UTEX_1777_AB983616_Kawasaki_et_al_2015_USA_Elkhart_Indiana_free_living:0.0007318524	Chlorococcum_olefaciens_COU41176:0.0066505675):0.0091967701	Chlamydopodium_vacuolatum_UTEX2111_M63001_free_living:0.0147828876):0.0056357754):0.0046052811):0.0000031623	KC986379.1_Haematococcus_pluvialis_KNU-F-2009-H1:0.0192285154):0.0154264662):0.0034456078	(Oophila_amblystomatidis_LA2008_KJ635658_USA_host:0.0065675560	Chlorococcum_rugosum_UTEX_1785_AB983621_Kawasaki_et_al_2015_USA_Port_Isabel_Texas_free_living:0.0146795264):0.0031269570):0.0020720651	(Oophila_amblystomatidis_KY091670_Suddent_Tract:0.0000015778	Oophila_amblystomatidis_KY091671_Kingston:0.0000015778):0.0170993509):0.0132003522	Oophila_amblystomatidis_CT2007_KJ635657_USA_host:0.0000257675);
(AF395437.1_Characiosiphon_rivularisUTEX_LB1763:0.0557153393	(((((Unique_28sequences:0.0000020194	((LC066328.1_Stephanosphaera_pluvialis_UTEX_771:0.0000025224	AB451188.1_Hamakko_caudatus:0.0093578116):0.0113380735	AB360748.1_Haematococcus_zimbabwiensis_SAG26.96:0.0000028605):0.0134985154):0.0057996177	(Oophila_amblystomatidis_LA2008_KJ635658_USA_host:0.0130955367	(Oophila_amblystomatidis_KY091670_Suddent_Tract:0.0000011396	Oophila_amblystomatidis_KY091671_Kingston:0.0000011396):0.0080733898):0.0046451580):0.0000024840	((Chlorococcum_diplobionticum_UTEX950_U70587_free_living:0.0044416982	(D86501.1_Carteria_crucifera:0.0493563917	((X56103.1_S.obliquus:0.0859382095	X13688.1:0.0299005673):0.0000030050	(U63101.1_Bracteacoccus_aerius:0.0457812664	AF182816.1_Aphanochaete_magnum_UTEXB1909:0.0749818099):0.0262067499):0.0610083728):0.0786172654):0.0109198765	Chlorococcum_rugosum_UTEX_1785_AB983621_Kawasaki_et_al_2015_USA_Port_Isabel_Texas_free_living:0.0264204423):0.0115494265):0.0000021643	(KC986379.1_Haematococcus_pluvialis_KNU-F-2009-H1:0.0105081593	(DQ009745.1_Brachiomonas_submarina_UTEX403:0.0003979428	((((U41175.1_Tetracystis_aeria:0.0226343881	Chlamydomonas_moewusii_CMU70786:0.0103479228):0.0108082471	((((Unique_4sequences:0.0000026887	(((Oophila_amblystomatidis_BB_cul-B_KJ711138_SUBCLADE3:0.0000011396	Oophila_amblystomatidis_BB_cul-J_KJ711136_SUBCLADE3:0.0000011396):0.0009682885	Chlamydomonas_pseudogloeogama_AF517097:0.0387282494):0.0066449096	Oophila_amblystomatidis_SL-3_KJ711225_SUBCLADE3:0.0000026945):0.0156968400):0.0000020527	((Oophila_amblystomatidis_R-a2_KJ711140_SUBCLADE4:0.0000023866	Oophila_amblystomatidis_R-b9_KJ711147_SUBCLADE4:0.0000026135):0.0056647466	Oophila_amblystomatidis_R-b7_KJ711145_SUBCLADE4:0.0040470508):0.0077382356):0.0176560646	Chlamydomonas_nasuta_NIES2225_AB701502_free_living:0.0045118736):0.0192994127	(Chlamydomonad_sp._NDem9/21T-11d_AY220572_free_living:0.0161017029	(((Oophila_amblystomatidis_CA-3-8_KJ711161_SUBCLADE2:0.0000011396	Oophila_amblystomatidis_BF-4-8_KJ711173_SUBCLADE2:0.0000011396):0.0000023495	Oophila_amblystomatidis_CA-2-5_KJ711151__SUBCLADE2:0.0037408139):0.0052307890	(Oophila_amblystomatidis_RM-1_KJ711220_SUBCLADE1:0.0076051382	(Oophila_amblystomatidis_Hb_cul-rk_KJ711137_SUBCLADE1:0.0000011396	Oophila_amblystomatidis_GSa-ek11_KJ711190_SUBCLADE1:0.0000011396):0.0000023913):0.0061415892):0.0085553502):0.0080429077):0.0033308223):0.0060123195	Chlamydomonas_acidophila_OU030/a_AJ628977_free_living:0.0217992855):0.0365866360	((AB058373.1_Chlamydomonas_parkeae_MBIC10599:0.0452679187	AJ781311.1_Chlamydomonas_noctigama_SAG:0.0127220279):0.0049230958	JN903992.1_Spongiococcum_aplanosporum_SAG:0.0152216533):0.0313395711):0.0986705593):0.0278995287):0.0277720990):0.0100327175	((Chlorococcum_microstigmatum_UTEX_1777_AB983616_Kawasaki_et_al_2015_USA_Elkhart_Indiana_free_living:0.0052278561	Chlorococcum_olefaciens_COU41176:0.0022889842):0.0333131942	Chlamydopodium_vacuolatum_UTEX2111_M63001_free_living:0.0090931507):0.0306612658):0.0099572344	Oophila_amblystomatidis_CT2007_KJ635657_USA_host:0.0203604829);
(AF395437.1_Characiosiphon_rivularisUTEX_LB1763:0.0772130570	((((Unique_28sequences:0.0000013129	((LC066328.1_Stephanosphaera_pluvialis_UTEX_771:0.0000031727	AB451188.1_Hamakko_caudatus:0.0035979197):0.0092841450	AB360748.1_Haematococcus_zimbabwiensis_SAG26.96:0.0036585222):0.0135252293):0.0036625343	((Oophila_amblystomatidis_LA2008_KJ635658_USA_host:0.0014046594	Chlorococcum_rugosum_UTEX_1785_AB983621_Kawasaki_et_al_2015_USA_Port_Isabel_Texas_free_living:0.0226484893):0.0051489863	Oophila_amblystomatidis_CT2007_KJ635657_USA_host:0.0439114721):0.0027715407):0.0047003487	(Chlorococcum_diplobionticum_UTEX950_U70587_free_living:0.0326391697	((DQ009745.1_Brachiomonas_submarina_UTEX403:0.0000034161	((((U41175.1_Tetracystis_aeria:0.0172079406	(((((((((Unique_4sequences:0.0000013129	Oophila_amblystomatidis_R-b7_KJ711145_SUBCLADE4:0.0000013129):0.0000013128	((Oophila_amblystomatidis_R-a2_KJ711140_SUBCLADE4:0.0036082259	Oophila_amblystomatidis_R-b9_KJ711147_SUBCLADE4:0.0000013129):0.0000027724	Chlamydomonas_nasuta_NIES2225_AB701502_free_living:0.0073585347):0.0000032625):0.0018016667	Oophila_amblystomatidis_SL-3_KJ711225_SUBCLADE3:0.0000013129):0.0036336718	Chlamydomonas_pseudogloeogama_AF517097:0.0076492255):0.0000031625	Oophila_amblystomatidis_BB_cul-B_KJ711138_SUBCLADE3:0.0000013129):0.0000031599	Oophila_amblystomatidis_BB_cul-J_KJ711136_SUBCLADE3:0.0000013129):0.0039331734	Chlamydomonad_sp._NDem9/21T-11d_AY220572_free_living:0.0175968418):0.0024716893	(((Oophila_amblystomatidis_CA-3-8_KJ711161_SUBCLADE2:0.0000013129	Oophila_amblystomatidis_CA-2-5_KJ711151__SUBCLADE2:0.0036008920):0.0000013128	Oophila_amblystomatidis_BF-4-8_KJ711173_SUBCLADE2:0.0000013129):0.0000028266	(Oophila_amblystomatidis_RM-1_KJ711220_SUBCLADE1:0.0054387297	(Oophila_amblystomatidis_Hb_cul-rk_KJ711137_SUBCLADE1:0.0000013129	Oophila_amblystomatidis_GSa-ek11_KJ711190_SUBCLADE1:0.0000013129):0.0000035269):0.0017908268):0.0051483418):0.0105891525	(Chlamydomonas_acidophila_OU030/a_AJ628977_free_living:0.0000013129	Chlamydomonas_moewusii_CMU70786:0.0254023943):0.0110756012):0.0113977382):0.0278090686	(AB058373.1_Chlamydomonas_parkeae_MBIC10599:0.0215105668	JN903992.1_Spongiococcum_aplanosporum_SAG:0.0090503686):0.0056377180):0.0074135978	(D86501.1_Carteria_crucifera:0.0241761341	(((X56103.1_S.obliquus:0.0388490424	X13688.1:0.0467906719):0.0061976043	U63101.1_Bracteacoccus_aerius:0.0464549023):0.0030425945	AF182816.1_Aphanochaete_magnum_UTEXB1909:0.0387663403):0.0469515237):0.0404840026):0.0151092845	AJ781311.1_Chlamydomonas_noctigama_SAG:0.0000025208):0.0576242079):0.0259935053	((Chlorococcum_microstigmatum_UTEX_1777_AB983616_Kawasaki_et_al_2015_USA_Elkhart_Indiana_free_living:0.0000013129	Chlorococcum_olefaciens_COU41176:0.0074575728):0.0191096422	Chlamydopodium_vacuolatum_UTEX2111_M63001_free_living:0.0044051057):0.0145002464):0.0088723394):0.0055314142):0.0016173927	(Oophila_amblystomatidis_KY091670_Suddent_Tract:0.0000013129	Oophila_amblystomatidis_KY091671_Kingston:0.0000013129):0.0111215531):0.0117722746	KC986379.1_Haematococcus_pluvialis_KNU-F-2009-H1:0.0158151975);
(AF395437.1_Characiosiphon_rivularisUTEX_LB1763:0.0342313211	((((Unique_28sequences:0.0000022940	((LC066328.1_Stephanosphaera_pluvialis_UTEX_771:0.0000010757	AB360748.1_Haematococcus_zimbabwiensis_SAG26.96:0.0073292844):0.0114969186	AB451188.1_Hamakko_caudatus:0.0012370341):0.0138764077):0.0018060073	(((Chlorococcum_diplobionticum_UTEX950_U70587_free_living:0.0076669050	(D86501.1_Carteria_crucifera:0.0358073566	(((X56103.1_S.obliquus:0.0355743194	U63101.1_Bracteacoccus_aerius:0.0568215400):0.0000024421	AF182816.1_Aphanochaete_magnum_UTEXB1909:0.1037520493):0.0020327040	X13688.1:0.0582426265):0.0220667604):0.0683561608):0.0175763700	((Chlorococcum_microstigmatum_UTEX_1777_AB983616_Kawasaki_et_al_2015_USA_Elkhart_Indiana_free_living:0.0014331444	Chlorococcum_olefaciens_COU41176:0.0057498286):0.0218130326	Chlamydopodium_vacuolatum_UTEX2111_M63001_free_living:0.0111918269):0.0274718926):0.0000023764	(KC986379.1_Haematococcus_pluvialis_KNU-F-2009-H1:0.0069486562	(DQ009745.1_Brachiomonas_submarina_UTEX403:0.0002305367	((((((U41175.1_Tetracystis_aeria:0.0118285141	Chlamydomonas_moewusii_CMU70786:0.0168125232):0.0126147460	Chlamydomonas_acidophila_OU030/a_AJ628977_free_living:0.0165669083):0.0028582029	((((((Unique_4sequences:0.0000010757	Oophila_amblystomatidis_SL-3_KJ711225_SUBCLADE3:0.0000022539):0.0000024403	(((Oophila_amblystomatidis_R-a2_KJ711140_SUBCLADE4:0.0017616408	Chlamydomonas_pseudogloeogama_AF517097:0.0168384687):0.0000028222	Oophila_amblystomatidis_R-b9_KJ711147_SUBCLADE4:0.0000010757):0.0000027175	Oophila_amblystomatidis_R-b7_KJ711145_SUBCLADE4:0.0000023991):0.0053471371):0.0035426757	(Oophila_amblystomatidis_BB_cul-B_KJ711138_SUBCLADE3:0.0000010757	Oophila_amblystomatidis_BB_cul-J_KJ711136_SUBCLADE3:0.0000010757):0.0000025093):0.0089069875	Chlamydomonas_nasuta_NIES2225_AB701502_free_living:0.0075536410):0.0118998903	Chlamydomonad_sp._NDem9/21T-11d_AY220572_free_living:0.0093792819):0.0015152053	(((Oophila_amblystomatidis_CA-3-8_KJ711161_SUBCLADE2:0.0000010757	Oophila_amblystomatidis_CA-2-5_KJ711151__SUBCLADE2:0.0017662615):0.0000010757	Oophila_amblystomatidis_BF-4-8_KJ711173_SUBCLADE2:0.0090240739):0.0020305088	(Oophila_amblystomatidis_RM-1_KJ711220_SUBCLADE1:0.0000010757	(Oophila_amblystomatidis_Hb_cul-rk_KJ711137_SUBCLADE1:0.0000010757	Oophila_amblystomatidis_GSa-ek11_KJ711190_SUBCLADE1:0.0000010757):0.0000010757):0.0033069052):0.0090460488):0.0132090732):0.0314744427	JN903992.1_Spongiococcum_aplanosporum_SAG:0.0091741446):0.0005492998	AB058373.1_Chlamydomonas_parkeae_MBIC10599:0.0491072645):0.0206141471	AJ781311.1_Chlamydomonas_noctigama_SAG:0.0081345891):0.0488869782):0.0197923755):0.0228798228):0.0118403101):0.0000022771	(Oophila_amblystomatidis_LA2008_KJ635658_USA_host:0.0028726075	Chlorococcum_rugosum_UTEX_1785_AB983621_Kawasaki_et_al_2015_USA_Port_Isabel_Texas_free_living:0.0295602329):0.0138013289):0.0022901731	(Oophila_amblystomatidis_KY091670_Suddent_Tract:0.0000010757	Oophila_amblystomatidis_KY091671_Kingston:0.0000010757):0.0068716243):0.0236668516	Oophila_amblystomatidis_CT2007_KJ635657_USA_host:0.0354907478);
(AF395437.1_Characiosiphon_rivularisUTEX_LB1763:0.0385322396	(((((Unique_28sequences:0.0000011762	((LC066328.1_Stephanosphaera_pluvialis_UTEX_771:0.0000011762	AB360748.1_Haematococcus_zimbabwiensis_SAG26.96:0.0073374306):0.0056973733	AB451188.1_Hamakko_caudatus:0.0016459295):0.0095567716):0.0016480890	((Chlorococcum_diplobionticum_UTEX950_U70587_free_living:0.0171052568	((Chlorococcum_microstigmatum_UTEX_1777_AB983616_Kawasaki_et_al_2015_USA_Elkhart_Indiana_free_living:0.0054541267	Chlorococcum_olefaciens_COU41176:0.0057406190):0.0152415093	Chlamydopodium_vacuolatum_UTEX2111_M63001_free_living:0.0006132203):0.0204203531):0.0000030792	(KC986379.1_Haematococcus_pluvialis_KNU-F-2009-H1:0.0095533185	DQ009745.1_Brachiomonas_submarina_UTEX403:0.0222065445):0.0212447305):0.0067848894):0.0076210930	(Oophila_amblystomatidis_LA2008_KJ635658_USA_host:0.0091391267	Chlorococcum_rugosum_UTEX_1785_AB983621_Kawasaki_et_al_2015_USA_Port_Isabel_Texas_free_living:0.0289153446):0.0039729447):0.0019657922	(Oophila_amblystomatidis_KY091670_Suddent_Tract:0.0000011762	Oophila_amblystomatidis_KY091671_Kingston:0.0000011762):0.0113568731):0.0000031013	(((((U41175.1_Tetracystis_aeria:0.0093566392	Chlamydomonas_moewusii_CMU70786:0.0174175824):0.0030454293	(((((Unique_4sequences:0.0000022763	((((Oophila_amblystomatidis_BB_cul-B_KJ711138_SUBCLADE3:0.0000011762	Oophila_amblystomatidis_BB_cul-J_KJ711136_SUBCLADE3:0.0000011762):0.0054123262	Chlamydomonas_pseudogloeogama_AF517097:0.0342376781):0.0000810131	Oophila_amblystomatidis_SL-3_KJ711225_SUBCLADE3:0.0000011762):0.0054791737	Chlamydomonas_nasuta_NIES2225_AB701502_free_living:0.0171216443):0.0000023779):0.0036319662	Oophila_amblystomatidis_R-b7_KJ711145_SUBCLADE4:0.0000011762):0.0000011761	(Oophila_amblystomatidis_R-a2_KJ711140_SUBCLADE4:0.0018042518	Oophila_amblystomatidis_R-b9_KJ711147_SUBCLADE4:0.0000011762):0.0000025152):0.0132231990	Chlamydomonad_sp._NDem9/21T-11d_AY220572_free_living:0.0148784916):0.0049622565	((((Oophila_amblystomatidis_CA-3-8_KJ711161_SUBCLADE2:0.0000011762	Oophila_amblystomatidis_GSa-ek11_KJ711190_SUBCLADE1:0.0000011762):0.0000011761	(Oophila_amblystomatidis_Hb_cul-rk_KJ711137_SUBCLADE1:0.0000011762	Oophila_amblystomatidis_CA-2-5_KJ711151__SUBCLADE2:0.0000011762):0.0000011761):0.0000011761	Oophila_amblystomatidis_RM-1_KJ711220_SUBCLADE1:0.0000011762):0.0000011761	Oophila_amblystomatidis_BF-4-8_KJ711173_SUBCLADE2:0.0018080530):0.0067121179):0.0160019873):0.0132014862	Chlamydomonas_acidophila_OU030/a_AJ628977_free_living:0.0000025394):0.0339301203	((AB058373.1_Chlamydomonas_parkeae_MBIC10599:0.0303136287	AJ781311.1_Chlamydomonas_noctigama_SAG:0.0229945546):0.0000024292	JN903992.1_Spongiococcum_aplanosporum_SAG:0.0155393084):0.0288667713):0.0194388698	(D86501.1_Carteria_crucifera:0.0563358962	((X56103.1_S.obliquus:0.0412736458	X13688.1:0.0717465270):0.0000024556	(U63101.1_Bracteacoccus_aerius:0.0266601842	AF182816.1_Aphanochaete_magnum_UTEXB1909:0.0709501708):0.0072513752):0.0325024821):0.0403295240):0.0249301761):0.0140993215	Oophila_amblystomatidis_CT2007_KJ635657_USA_host:0.0038821501);
(AF395437.1_Characiosiphon_rivularisUTEX_LB1763:0.0392364599	(((((Unique_28sequences:0.0000020674	((LC066328.1_Stephanosphaera_pluvialis_UTEX_771:0.0054528464	AB360748.1_Haematococcus_zimbabwiensis_SAG26.96:0.0000021903):0.0056275438	AB451188.1_Hamakko_caudatus:0.0075625977):0.0037112468):0.0018181537	((Chlorococcum_diplobionticum_UTEX950_U70587_free_living:0.0442497640	((Chlorococcum_microstigmatum_UTEX_1777_AB983616_Kawasaki_et_al_2015_USA_Elkhart_Indiana_free_living:0.0008965414	Chlorococcum_olefaciens_COU41176:0.0102823857):0.0228225266	Chlamydopodium_vacuolatum_UTEX2111_M63001_free_living:0.0118278987):0.0074625308):0.0000021569	(KC986379.1_Haematococcus_pluvialis_KNU-F-2009-H1:0.0123553192	DQ009745.1_Brachiomonas_submarina_UTEX403:0.0274680298):0.0289218849):0.0191454810):0.0024416045	(Oophila_amblystomatidis_LA2008_KJ635658_USA_host:0.0055275695	Chlorococcum_rugosum_UTEX_1785_AB983621_Kawasaki_et_al_2015_USA_Port_Isabel_Texas_free_living:0.0207071919):0.0130239000):0.0040757868	(Oophila_amblystomatidis_KY091670_Suddent_Tract:0.0000010251	Oophila_amblystomatidis_KY091671_Kingston:0.0000010251):0.0156073293):0.0000020737	(((((U41175.1_Tetracystis_aeria:0.0173692134	((AB058373.1_Chlamydomonas_parkeae_MBIC10599:0.0366536753	JN903992.1_Spongiococcum_aplanosporum_SAG:0.0110413178):0.0067289530	AJ781311.1_Chlamydomonas_noctigama_SAG:0.0153362933):0.0199225473):0.0098579283	((((((Unique_4sequences:0.0000025040	(Oophila_amblystomatidis_R-a2_KJ711140_SUBCLADE4:0.0017715777	Oophila_amblystomatidis_R-b7_KJ711145_SUBCLADE4:0.0017715725):0.0000010251):0.0000022863	(((Oophila_amblystomatidis_BB_cul-B_KJ711138_SUBCLADE3:0.0000010251	Oophila_amblystomatidis_BB_cul-J_KJ711136_SUBCLADE3:0.0000010251):0.0072986770	Chlamydomonas_pseudogloeogama_AF517097:0.0177201441):0.0000023680	Oophila_amblystomatidis_SL-3_KJ711225_SUBCLADE3:0.0000026057):0.0109944858):0.0000028273	Oophila_amblystomatidis_R-b9_KJ711147_SUBCLADE4:0.0000021820):0.0090444403	Chlamydomonas_nasuta_NIES2225_AB701502_free_living:0.0076704723):0.0082407542	Chlamydomonad_sp._NDem9/21T-11d_AY220572_free_living:0.0150359063):0.0051519294	(((Oophila_amblystomatidis_CA-3-8_KJ711161_SUBCLADE2:0.0000010251	Oophila_amblystomatidis_CA-2-5_KJ711151__SUBCLADE2:0.0000010251):0.0000010251	Oophila_amblystomatidis_BF-4-8_KJ711173_SUBCLADE2:0.0017614661):0.0048137747	((Oophila_amblystomatidis_RM-1_KJ711220_SUBCLADE1:0.0000010251	Oophila_amblystomatidis_Hb_cul-rk_KJ711137_SUBCLADE1:0.0000010251):0.0000010251	Oophila_amblystomatidis_GSa-ek11_KJ711190_SUBCLADE1:0.0000010251):0.0005009082):0.0277134387):0.0049785342):0.0119799051	Chlamydomonas_moewusii_CMU70786:0.0194275843):0.0041975840	Chlamydomonas_acidophila_OU030/a_AJ628977_free_living:0.0098783011):0.0663398450	(D86501.1_Carteria_crucifera:0.0865096205	(((X56103.1_S.obliquus:0.0244568199	X13688.1:0.0763349860):0.0092314015	AF182816.1_Aphanochaete_magnum_UTEXB1909:0.0750989433):0.0027961212	U63101.1_Bracteacoccus_aerius:0.0193172211):0.0160506064):0.0280854804):0.0412458254):0.0147329161	Oophila_amblystomatidis_CT2007_KJ635657_USA_host:0.0088683107);
(AF395437.1_Characiosiphon_rivularisUTEX_LB1763:0.0311047495	(((((((Unique_28sequences:0.0000034828	((Oophila_amblystomatidis_LA2008_KJ635658_USA_host:0.0035607586	Chlorococcum_rugosum_UTEX_1785_AB983621_Kawasaki_et_al_2015_USA_Port_Isabel_Texas_free_living:0.0148212301):0.0046058082	Oophila_amblystomatidis_CT2007_KJ635657_USA_host:0.0130105978):0.0055509247):0.0000047395	((LC066328.1_Stephanosphaera_pluvialis_UTEX_771:0.0054831083	AB360748.1_Haematococcus_zimbabwiensis_SAG26.96:0.0041845677):0.0085304476	AB451188.1_Hamakko_caudatus:0.0015823198):0.0041885082):0.0028847008	(Oophila_amblystomatidis_KY091670_Suddent_Tract:0.0000040060	Oophila_amblystomatidis_KY091671_Kingston:0.0000016222):0.0122745766):0.0027003876	((Chlorococcum_microstigmatum_UTEX_1777_AB983616_Kawasaki_et_al_2015_USA_Elkhart_Indiana_free_living:0.0000016222	Chlorococcum_olefaciens_COU41176:0.0000016222):0.0066437521	Chlamydopodium_vacuolatum_UTEX2111_M63001_free_living:0.0128946140):0.0195952507):0.0000032378	(KC986379.1_Haematococcus_pluvialis_KNU-F-2009-H1:0.0100910918	DQ009745.1_Brachiomonas_submarina_UTEX403:0.0277603897):0.0242594074):0.0140595664	Chlorococcum_diplobionticum_UTEX950_U70587_free_living:0.0159107323):0.0205629780	(D86501.1_Carteria_crucifera:0.0455814890	(((X56103.1_S.obliquus:0.0537434730	X13688.1:0.0437598693):0.0000033211	AF182816.1_Aphanochaete_magnum_UTEXB1909:0.0885189723):0.0000032380	U63101.1_Bracteacoccus_aerius:0.0551442154):0.0039771544):0.0613973546):0.0073449218	((((U41175.1_Tetracystis_aeria:0.0049078803	((AB058373.1_Chlamydomonas_parkeae_MBIC10599:0.0531856188	AJ781311.1_Chlamydomonas_noctigama_SAG:0.0089328115):0.0034865239	JN903992.1_Spongiococcum_aplanosporum_SAG:0.0157403995):0.0526814945):0.0156255313	((((Unique_4sequences:0.0000036452	(((Oophila_amblystomatidis_BB_cul-B_KJ711138_SUBCLADE3:0.0000016222	Oophila_amblystomatidis_BB_cul-J_KJ711136_SUBCLADE3:0.0000016222):0.0026627758	Chlamydomonas_pseudogloeogama_AF517097:0.0256512343):0.0011771267	Oophila_amblystomatidis_SL-3_KJ711225_SUBCLADE3:0.0000016222):0.0038078851):0.0000035437	((Oophila_amblystomatidis_R-a2_KJ711140_SUBCLADE4:0.0000016222	Oophila_amblystomatidis_R-b7_KJ711145_SUBCLADE4:0.0000016222):0.0000016223	Oophila_amblystomatidis_R-b9_KJ711147_SUBCLADE4:0.0000016222):0.0057292264):0.0140767690	Chlamydomonas_nasuta_NIES2225_AB701502_free_living:0.0072345940):0.0176587026	(Chlamydomonad_sp._NDem9/21T-11d_AY220572_free_living:0.0053533998	(((Oophila_amblystomatidis_CA-3-8_KJ711161_SUBCLADE2:0.0000016222	Oophila_amblystomatidis_CA-2-5_KJ711151__SUBCLADE2:0.0037436834):0.0000035461	Oophila_amblystomatidis_BF-4-8_KJ711173_SUBCLADE2:0.0037375408):0.0094044262	((Oophila_amblystomatidis_RM-1_KJ711220_SUBCLADE1:0.0000016222	Oophila_amblystomatidis_Hb_cul-rk_KJ711137_SUBCLADE1:0.0000016222):0.0000016223	Oophila_amblystomatidis_GSa-ek11_KJ711190_SUBCLADE1:0.0000016222):0.0020539943):0.0173414043):0.0059679332):0.0200463465):0.0011995780	Chlamydomonas_moewusii_CMU70786:0.0219294377):0.0278019031	Chlamydomonas_acidophila_OU030/a_AJ628977_free_living:0.0003673540):0.1048269521);
(AF395437.1_Characiosiphon_rivularisUTEX_LB1763:0.0414100523	(((((Unique_28sequences:0.0000010536	((LC066328.1_Stephanosphaera_pluvialis_UTEX_771:0.0034854359	AB360748.1_Haematococcus_zimbabwiensis_SAG26.96:0.0057387915):0.0074445640	AB451188.1_Hamakko_caudatus:0.0000010536):0.0131704514):0.0036367070	((Chlorococcum_diplobionticum_UTEX950_U70587_free_living:0.0321964700	((Chlorococcum_microstigmatum_UTEX_1777_AB983616_Kawasaki_et_al_2015_USA_Elkhart_Indiana_free_living:0.0015870319	Chlorococcum_olefaciens_COU41176:0.0038762304):0.0168314613	Chlamydopodium_vacuolatum_UTEX2111_M63001_free_living:0.0119442573):0.0169961027):0.0000022612	(KC986379.1_Haematococcus_pluvialis_KNU-F-2009-H1:0.0094552643	DQ009745.1_Brachiomonas_submarina_UTEX403:0.0180027159):0.0158003798):0.0021158160):0.0004479511	(Oophila_amblystomatidis_LA2008_KJ635658_USA_host:0.0000010536	Chlorococcum_rugosum_UTEX_1785_AB983621_Kawasaki_et_al_2015_USA_Port_Isabel_Texas_free_living:0.0220344273):0.0068226372):0.0020125390	Oophila_amblystomatidis_CT2007_KJ635657_USA_host:0.0247792938):0.0050385286	(Oophila_amblystomatidis_KY091670_Suddent_Tract:0.0000010536	Oophila_amblystomatidis_KY091671_Kingston:0.0000010536):0.0042762453):0.0223657388	(((U41175.1_Tetracystis_aeria:0.0089113344	((((((Unique_4sequences:0.0000010536	(((Oophila_amblystomatidis_R-a2_KJ711140_SUBCLADE4:0.0035791605	Oophila_amblystomatidis_R-b9_KJ711147_SUBCLADE4:0.0000010536):0.0000010536	Oophila_amblystomatidis_R-b7_KJ711145_SUBCLADE4:0.0000010536):0.0017818246	Chlamydomonas_nasuta_NIES2225_AB701502_free_living:0.0148725952):0.0000028001):0.0017816203	Oophila_amblystomatidis_SL-3_KJ711225_SUBCLADE3:0.0000010536):0.0017815392	(Oophila_amblystomatidis_BB_cul-B_KJ711138_SUBCLADE3:0.0000010536	Oophila_amblystomatidis_BB_cul-J_KJ711136_SUBCLADE3:0.0000010536):0.0000024752):0.0128254050	Chlamydomonas_pseudogloeogama_AF517097:0.0179430513):0.0000022099	(Chlamydomonad_sp._NDem9/21T-11d_AY220572_free_living:0.0078360497	(((Oophila_amblystomatidis_CA-3-8_KJ711161_SUBCLADE2:0.0000010536	Oophila_amblystomatidis_BF-4-8_KJ711173_SUBCLADE2:0.0000010536):0.0000010536	Oophila_amblystomatidis_CA-2-5_KJ711151__SUBCLADE2:0.0017918941):0.0034413427	(Oophila_amblystomatidis_RM-1_KJ711220_SUBCLADE1:0.0017905685	(Oophila_amblystomatidis_Hb_cul-rk_KJ711137_SUBCLADE1:0.0000010536	Oophila_amblystomatidis_GSa-ek11_KJ711190_SUBCLADE1:0.0000010536):0.0000010536):0.0038064348):0.0179630312):0.0059281860):0.0076776934	(Chlamydomonas_acidophila_OU030/a_AJ628977_free_living:0.0210000681	Chlamydomonas_moewusii_CMU70786:0.0107086869):0.0049779020):0.0127728455):0.0260734547	((AB058373.1_Chlamydomonas_parkeae_MBIC10599:0.0296147239	AJ781311.1_Chlamydomonas_noctigama_SAG:0.0242386171):0.0011633642	JN903992.1_Spongiococcum_aplanosporum_SAG:0.0117992715):0.0122333523):0.0492884947	(D86501.1_Carteria_crucifera:0.0497530513	((X56103.1_S.obliquus:0.0279799389	X13688.1:0.0643484685):0.0170523728	(U63101.1_Bracteacoccus_aerius:0.0078872868	AF182816.1_Aphanochaete_magnum_UTEXB1909:0.0503787517):0.0125453782):0.0265401412):0.0198075254):0.0108596939);
(AF395437.1_Characiosiphon_rivularisUTEX_LB1763:0.0768222623	((((Unique_28sequences:0.0000030606	((LC066328.1_Stephanosphaera_pluvialis_UTEX_771:0.0015805958	AB360748.1_Haematococcus_zimbabwiensis_SAG26.96:0.0115882705):0.0041465808	AB451188.1_Hamakko_caudatus:0.0054197607):0.0074245640):0.0018099747	(Chlorococcum_diplobionticum_UTEX950_U70587_free_living:0.0325323085	((KC986379.1_Haematococcus_pluvialis_KNU-F-2009-H1:0.0246524223	(DQ009745.1_Brachiomonas_submarina_UTEX403:0.0000042795	(((((((U41175.1_Tetracystis_aeria:0.0151755609	Chlamydomonas_moewusii_CMU70786:0.0141563708):0.0103926045	Chlamydomonas_acidophila_OU030/a_AJ628977_free_living:0.0226675790):0.0000030314	(((((((Unique_4sequences:0.0000016542	(Oophila_amblystomatidis_R-a2_KJ711140_SUBCLADE4:0.0017799982	Oophila_amblystomatidis_R-b9_KJ711147_SUBCLADE4:0.0000016542):0.0000036070):0.0000032832	Oophila_amblystomatidis_R-b7_KJ711145_SUBCLADE4:0.0017850153):0.0036075695	Oophila_amblystomatidis_SL-3_KJ711225_SUBCLADE3:0.0000016542):0.0068514413	Chlamydomonas_pseudogloeogama_AF517097:0.0078681709):0.0005465217	(Oophila_amblystomatidis_BB_cul-B_KJ711138_SUBCLADE3:0.0000016542	Oophila_amblystomatidis_BB_cul-J_KJ711136_SUBCLADE3:0.0000016542):0.0000016541):0.0116127515	Chlamydomonas_nasuta_NIES2225_AB701502_free_living:0.0077428430):0.0044193564	(Chlamydomonad_sp._NDem9/21T-11d_AY220572_free_living:0.0104518825	(((Oophila_amblystomatidis_CA-3-8_KJ711161_SUBCLADE2:0.0000016542	Oophila_amblystomatidis_CA-2-5_KJ711151__SUBCLADE2:0.0017837650):0.0000032688	Oophila_amblystomatidis_BF-4-8_KJ711173_SUBCLADE2:0.0091993092):0.0035888708	(Oophila_amblystomatidis_RM-1_KJ711220_SUBCLADE1:0.0035880085	(Oophila_amblystomatidis_Hb_cul-rk_KJ711137_SUBCLADE1:0.0000016542	Oophila_amblystomatidis_GSa-ek11_KJ711190_SUBCLADE1:0.0000016542):0.0000043944):0.0000040556):0.0103683704):0.0017619142):0.0086222318):0.0720554965	AB058373.1_Chlamydomonas_parkeae_MBIC10599:0.0378679706):0.0018077998	JN903992.1_Spongiococcum_aplanosporum_SAG:0.0000035716):0.0000033255	AJ781311.1_Chlamydomonas_noctigama_SAG:0.0242562465):0.0322899119	(D86501.1_Carteria_crucifera:0.0173806879	((X56103.1_S.obliquus:0.0326279749	X13688.1:0.0615732596):0.0020322482	(U63101.1_Bracteacoccus_aerius:0.0278111317	AF182816.1_Aphanochaete_magnum_UTEXB1909:0.0456109049):0.0296020295):0.0676423804):0.0473601773):0.0524443161):0.0170630339):0.0181776334	((Chlorococcum_microstigmatum_UTEX_1777_AB983616_Kawasaki_et_al_2015_USA_Elkhart_Indiana_free_living:0.0004607583	Chlorococcum_olefaciens_COU41176:0.0091608621):0.0204477830	Chlamydopodium_vacuolatum_UTEX2111_M63001_free_living:0.0064282336):0.0205779642):0.0000044968):0.0051092191):0.0033703080	(Oophila_amblystomatidis_LA2008_KJ635658_USA_host:0.0013611829	(Oophila_amblystomatidis_KY091670_Suddent_Tract:0.0000016542	Oophila_amblystomatidis_KY091671_Kingston:0.0000016542):0.0142644687):0.0062558978):0.0018537203	Oophila_amblystomatidis_CT2007_KJ635657_USA_host:0.0452796830):0.0084893922	Chlorococcum_rugosum_UTEX_1785_AB983621_Kawasaki_et_al_2015_USA_Port_Isabel_Texas_free_living:0.0109666036);
(AF395437.1_Characiosiphon_rivularisUTEX_LB1763:0.0474919477	(((((Unique_28sequences:0.0000011136	((LC066328.1_Stephanosphaera_pluvialis_UTEX_771:0.0000030494	AB360748.1_Haematococcus_zimbabwiensis_SAG26.96:0.0074601495):0.0073129915	AB451188.1_Hamakko_caudatus:0.0000022374):0.0173077662):0.0018443150	(Chlorococcum_diplobionticum_UTEX950_U70587_free_living:0.0236899767	((KC986379.1_Haematococcus_pluvialis_KNU-F-2009-H1:0.0197805005	DQ009745.1_Brachiomonas_submarina_UTEX403:0.0236932427):0.0144270109	((Chlorococcum_microstigmatum_UTEX_1777_AB983616_Kawasaki_et_al_2015_USA_Elkhart_Indiana_free_living:0.0013411799	Chlorococcum_olefaciens_COU41176:0.0042482481):0.0174031829	Chlamydopodium_vacuolatum_UTEX2111_M63001_free_living:0.0016920364):0.0220379374):0.0000031493):0.0035562849):0.0016161360	(Oophila_amblystomatidis_LA2008_KJ635658_USA_host:0.0045338372	Chlorococcum_rugosum_UTEX_1785_AB983621_Kawasaki_et_al_2015_USA_Port_Isabel_Texas_free_living:0.0140393007):0.0069436325):0.0071790345	Oophila_amblystomatidis_CT2007_KJ635657_USA_host:0.0286100774):0.0099075200	(Oophila_amblystomatidis_KY091670_Suddent_Tract:0.0000011136	Oophila_amblystomatidis_KY091671_Kingston:0.0000011136):0.0085565170):0.0148207396	((((((U41175.1_Tetracystis_aeria:0.0190632551	(Chlamydomonas_acidophila_OU030/a_AJ628977_free_living:0.0246853230	Chlamydomonas_moewusii_CMU70786:0.0091024407):0.0125238175):0.0112470617	(((((Unique_4sequences:0.0000011136	(((Oophila_amblystomatidis_BB_cul-B_KJ711138_SUBCLADE3:0.0000011136	Oophila_amblystomatidis_BB_cul-J_KJ711136_SUBCLADE3:0.0000011136):0.0017307896	Chlamydomonas_pseudogloeogama_AF517097:0.0247794615):0.0000707913	Oophila_amblystomatidis_SL-3_KJ711225_SUBCLADE3:0.0000011136):0.0054571343):0.0000011136	Chlamydomonas_nasuta_NIES2225_AB701502_free_living:0.0092713711):0.0054803609	Oophila_amblystomatidis_R-b7_KJ711145_SUBCLADE4:0.0018073350):0.0000027688	(Oophila_amblystomatidis_R-a2_KJ711140_SUBCLADE4:0.0000029967	Oophila_amblystomatidis_R-b9_KJ711147_SUBCLADE4:0.0000011136):0.0017959014):0.0075697832	(Chlamydomonad_sp._NDem9/21T-11d_AY220572_free_living:0.0042559277	(((Oophila_amblystomatidis_CA-3-8_KJ711161_SUBCLADE2:0.0000011136	Oophila_amblystomatidis_CA-2-5_KJ711151__SUBCLADE2:0.0000011136):0.0000011136	Oophila_amblystomatidis_BF-4-8_KJ711173_SUBCLADE2:0.0017740517):0.0000011136	(Oophila_amblystomatidis_RM-1_KJ711220_SUBCLADE1:0.0017759720	(Oophila_amblystomatidis_Hb_cul-rk_KJ711137_SUBCLADE1:0.0000011136	Oophila_amblystomatidis_GSa-ek11_KJ711190_SUBCLADE1:0.0000011136):0.0000011136):0.0017747339):0.0172652182):0.0152003980):0.0117543355):0.0498857558	AB058373.1_Chlamydomonas_parkeae_MBIC10599:0.0404456164):0.0000028551	JN903992.1_Spongiococcum_aplanosporum_SAG:0.0096033951):0.0000023539	AJ781311.1_Chlamydomonas_noctigama_SAG:0.0261637320):0.0368126666	(D86501.1_Carteria_crucifera:0.0230109005	((X56103.1_S.obliquus:0.0247957431	X13688.1:0.0485636192):0.0000028378	(U63101.1_Bracteacoccus_aerius:0.0347113655	AF182816.1_Aphanochaete_magnum_UTEXB1909:0.0977932174):0.0102158695):0.0784372377):0.0524688982):0.0238959349);
(AF395437.1_Characiosiphon_rivularisUTEX_LB1763:0.0463918279	(((((Unique_28sequences:0.0000023190	((LC066328.1_Stephanosphaera_pluvialis_UTEX_771:0.0014222033	AB360748.1_Haematococcus_zimbabwiensis_SAG26.96:0.0099423064):0.0060326112	AB451188.1_Hamakko_caudatus:0.0000027178):0.0154676453):0.0017758956	((Chlorococcum_diplobionticum_UTEX950_U70587_free_living:0.0176238917	((Chlorococcum_microstigmatum_UTEX_1777_AB983616_Kawasaki_et_al_2015_USA_Elkhart_Indiana_free_living:0.0033628118	Chlorococcum_olefaciens_COU41176:0.0041542707):0.0255416533	Chlamydopodium_vacuolatum_UTEX2111_M63001_free_living:0.0005924011):0.0363225997):0.0000025990	(KC986379.1_Haematococcus_pluvialis_KNU-F-2009-H1:0.0126630428	DQ009745.1_Brachiomonas_submarina_UTEX403:0.0237535066):0.0271157820):0.0030750564):0.0062342569	(Oophila_amblystomatidis_LA2008_KJ635658_USA_host:0.0032811822	Chlorococcum_rugosum_UTEX_1785_AB983621_Kawasaki_et_al_2015_USA_Port_Isabel_Texas_free_living:0.0143349774):0.0056910569):0.0020608945	(Oophila_amblystomatidis_KY091670_Suddent_Tract:0.0000011417	Oophila_amblystomatidis_KY091671_Kingston:0.0000011417):0.0079142141):0.0001544935	Oophila_amblystomatidis_CT2007_KJ635657_USA_host:0.0238705102):0.0289369282	(((((U41175.1_Tetracystis_aeria:0.0123519100	Chlamydomonas_moewusii_CMU70786:0.0314992677):0.0048011637	((((((Unique_4sequences:0.0000023172	((Oophila_amblystomatidis_BB_cul-B_KJ711138_SUBCLADE3:0.0000011417	Oophila_amblystomatidis_BB_cul-J_KJ711136_SUBCLADE3:0.0000011417):0.0036871188	Oophila_amblystomatidis_SL-3_KJ711225_SUBCLADE3:0.0000024095):0.0036768345):0.0000027089	Chlamydomonas_nasuta_NIES2225_AB701502_free_living:0.0216641278):0.0074935319	Oophila_amblystomatidis_R-b7_KJ711145_SUBCLADE4:0.0036968612):0.0000023766	(Oophila_amblystomatidis_R-a2_KJ711140_SUBCLADE4:0.0000030438	Oophila_amblystomatidis_R-b9_KJ711147_SUBCLADE4:0.0000011417):0.0018088358):0.0147251343	Chlamydomonas_pseudogloeogama_AF517097:0.0264512253):0.0000024261	(Chlamydomonad_sp._NDem9/21T-11d_AY220572_free_living:0.0259265689	(((Oophila_amblystomatidis_CA-3-8_KJ711161_SUBCLADE2:0.0000011417	Oophila_amblystomatidis_CA-2-5_KJ711151__SUBCLADE2:0.0000011417):0.0000011418	Oophila_amblystomatidis_BF-4-8_KJ711173_SUBCLADE2:0.0018229642):0.0032613559	(Oophila_amblystomatidis_RM-1_KJ711220_SUBCLADE1:0.0036701823	(Oophila_amblystomatidis_Hb_cul-rk_KJ711137_SUBCLADE1:0.0000011417	Oophila_amblystomatidis_GSa-ek11_KJ711190_SUBCLADE1:0.0000011417):0.0000011418):0.0099660481):0.0119010366):0.0047815240):0.0137124223):0.0076064544	Chlamydomonas_acidophila_OU030/a_AJ628977_free_living:0.0155041525):0.0287852863	((AB058373.1_Chlamydomonas_parkeae_MBIC10599:0.0573094583	AJ781311.1_Chlamydomonas_noctigama_SAG:0.0176044881):0.0000031429	JN903992.1_Spongiococcum_aplanosporum_SAG:0.0175572188):0.0112544384):0.0676574633	(D86501.1_Carteria_crucifera:0.0223371276	((X56103.1_S.obliquus:0.0639559335	X13688.1:0.0443991664):0.0000028884	(U63101.1_Bracteacoccus_aerius:0.0324167025	AF182816.1_Aphanochaete_magnum_UTEXB1909:0.0909718791):0.0132406250):0.0450885504):0.0893177821):0.0040551584);
(AF395437.1_Characiosiphon_rivularisUTEX_LB1763:0.0504408794	((((Unique_28sequences:0.0000015529	((LC066328.1_Stephanosphaera_pluvialis_UTEX_771:0.0022239312	AB451188.1_Hamakko_caudatus:0.0033869553):0.0074903001	AB360748.1_Haematococcus_zimbabwiensis_SAG26.96:0.0046089792):0.0180631053):0.0018654966	((Chlorococcum_diplobionticum_UTEX950_U70587_free_living:0.0160148221	((Chlorococcum_microstigmatum_UTEX_1777_AB983616_Kawasaki_et_al_2015_USA_Elkhart_Indiana_free_living:0.0017273341	Chlorococcum_olefaciens_COU41176:0.0019365959):0.0190201177	Chlamydopodium_vacuolatum_UTEX2111_M63001_free_living:0.0000031654):0.0186972849):0.0075904237	(KC986379.1_Haematococcus_pluvialis_KNU-F-2009-H1:0.0016553603	(DQ009745.1_Brachiomonas_submarina_UTEX403:0.0000040077	(((((U41175.1_Tetracystis_aeria:0.0185618050	((((((Unique_4sequences:0.0000015529	Oophila_amblystomatidis_R-b7_KJ711145_SUBCLADE4:0.0000015529):0.0000015530	(Oophila_amblystomatidis_R-a2_KJ711140_SUBCLADE4:0.0018342988	Oophila_amblystomatidis_R-b9_KJ711147_SUBCLADE4:0.0000040840):0.0000036807):0.0000032622	(((Oophila_amblystomatidis_BB_cul-B_KJ711138_SUBCLADE3:0.0000015529	Oophila_amblystomatidis_BB_cul-J_KJ711136_SUBCLADE3:0.0000015529):0.0056697187	Chlamydomonas_pseudogloeogama_AF517097:0.0162227051):0.0000037892	Oophila_amblystomatidis_SL-3_KJ711225_SUBCLADE3:0.0000033280):0.0056301045):0.0075954678	Chlamydomonas_nasuta_NIES2225_AB701502_free_living:0.0018658633):0.0213141392	(Chlamydomonad_sp._NDem9/21T-11d_AY220572_free_living:0.0054940272	(((Oophila_amblystomatidis_CA-3-8_KJ711161_SUBCLADE2:0.0000015529	Oophila_amblystomatidis_CA-2-5_KJ711151__SUBCLADE2:0.0018588677):0.0000015530	Oophila_amblystomatidis_BF-4-8_KJ711173_SUBCLADE2:0.0095911551):0.0068559697	(Oophila_amblystomatidis_RM-1_KJ711220_SUBCLADE1:0.0037407813	(Oophila_amblystomatidis_Hb_cul-rk_KJ711137_SUBCLADE1:0.0000015529	Oophila_amblystomatidis_GSa-ek11_KJ711190_SUBCLADE1:0.0000015529):0.0000040672):0.0046089094):0.0222538235):0.0026176439):0.0111994239	(Chlamydomonas_acidophila_OU030/a_AJ628977_free_living:0.0017085506	Chlamydomonas_moewusii_CMU70786:0.0350120741):0.0097749970):0.0098843383):0.0122146800	JN903992.1_Spongiococcum_aplanosporum_SAG:0.0175722647):0.0048281716	AB058373.1_Chlamydomonas_parkeae_MBIC10599:0.0413899943):0.0244373686	AJ781311.1_Chlamydomonas_noctigama_SAG:0.0000036908):0.0225529155	(D86501.1_Carteria_crucifera:0.0270776028	((X56103.1_S.obliquus:0.0530373540	X13688.1:0.0242432912):0.0081446772	(U63101.1_Bracteacoccus_aerius:0.0367862839	AF182816.1_Aphanochaete_magnum_UTEXB1909:0.0622756738):0.0035075765):0.0294726085):0.0255144175):0.0461177824):0.0296353642):0.0275315597):0.0007604365):0.0000037605	(Oophila_amblystomatidis_LA2008_KJ635658_USA_host:0.0000033859	Chlorococcum_rugosum_UTEX_1785_AB983621_Kawasaki_et_al_2015_USA_Port_Isabel_Texas_free_living:0.0187227180):0.0157388525):0.0046422415	Oophila_amblystomatidis_CT2007_KJ635657_USA_host:0.0295510442):0.0009781542	(Oophila_amblystomatidis_KY091670_Suddent_Tract:0.0000015529	Oophila_amblystomatidis_KY091671_Kingston:0.0000015529):0.0066279485);
(AF395437.1_Characiosiphon_rivularisUTEX_LB1763:0.0969724197	(((Unique_28sequences:0.0000027086	((LC066328.1_Stephanosphaera_pluvialis_UTEX_771:0.0000027974	AB360748.1_Haematococcus_zimbabwiensis_SAG26.96:0.0054670573):0.0058580790	AB451188.1_Hamakko_caudatus:0.0032954550):0.0138220205):0.0016402540	(((Oophila_amblystomatidis_LA2008_KJ635658_USA_host:0.0019303280	Chlorococcum_rugosum_UTEX_1785_AB983621_Kawasaki_et_al_2015_USA_Port_Isabel_Texas_free_living:0.0182021946):0.0104144391	Oophila_amblystomatidis_CT2007_KJ635657_USA_host:0.0431591194):0.0000031878	(Oophila_amblystomatidis_KY091670_Suddent_Tract:0.0000014441	Oophila_amblystomatidis_KY091671_Kingston:0.0000014441):0.0290558383):0.0088161390):0.0047076771	(Chlorococcum_diplobionticum_UTEX950_U70587_free_living:0.0260086356	((DQ009745.1_Brachiomonas_submarina_UTEX403:0.0147398571	((((((U41175.1_Tetracystis_aeria:0.0026825071	Chlamydomonas_moewusii_CMU70786:0.0319551863):0.0130755119	((((((Unique_4sequences:0.0000029032	((((Oophila_amblystomatidis_R-a2_KJ711140_SUBCLADE4:0.0018380834	Oophila_amblystomatidis_R-b9_KJ711147_SUBCLADE4:0.0000014441):0.0000031404	Chlamydomonad_sp._NDem9/21T-11d_AY220572_free_living:0.0261833060):0.0000034530	Oophila_amblystomatidis_R-b7_KJ711145_SUBCLADE4:0.0000014441):0.0056011816	Chlamydomonas_nasuta_NIES2225_AB701502_free_living:0.0194586387):0.0000028100):0.0075019954	Oophila_amblystomatidis_SL-3_KJ711225_SUBCLADE3:0.0000028791):0.0094097234	(Oophila_amblystomatidis_BB_cul-B_KJ711138_SUBCLADE3:0.0000014441	Oophila_amblystomatidis_BB_cul-J_KJ711136_SUBCLADE3:0.0000014441):0.0000028755):0.0154814720	Chlamydomonas_pseudogloeogama_AF517097:0.0087117840):0.0058326757	((((Oophila_amblystomatidis_CA-3-8_KJ711161_SUBCLADE2:0.0000014441	Oophila_amblystomatidis_Hb_cul-rk_KJ711137_SUBCLADE1:0.0000014441):0.0000014442	(Oophila_amblystomatidis_RM-1_KJ711220_SUBCLADE1:0.0000014441	Oophila_amblystomatidis_GSa-ek11_KJ711190_SUBCLADE1:0.0000014441):0.0000014442):0.0000014442	Oophila_amblystomatidis_CA-2-5_KJ711151__SUBCLADE2:0.0035965824):0.0000029330	Oophila_amblystomatidis_BF-4-8_KJ711173_SUBCLADE2:0.0054364226):0.0060331368):0.0063073290	Chlamydomonas_acidophila_OU030/a_AJ628977_free_living:0.0161618540):0.0000031219):0.0573647204	AB058373.1_Chlamydomonas_parkeae_MBIC10599:0.0464120125):0.0014572709	JN903992.1_Spongiococcum_aplanosporum_SAG:0.0166066407):0.0305002068	AJ781311.1_Chlamydomonas_noctigama_SAG:0.0016694693):0.0393402683	(D86501.1_Carteria_crucifera:0.0333911204	((X56103.1_S.obliquus:0.0597710257	X13688.1:0.0343765375):0.0000027104	(U63101.1_Bracteacoccus_aerius:0.0465526343	AF182816.1_Aphanochaete_magnum_UTEXB1909:0.1024656851):0.0282254160):0.0658771433):0.0677178497):0.0263824199):0.0209121019	((Chlorococcum_microstigmatum_UTEX_1777_AB983616_Kawasaki_et_al_2015_USA_Elkhart_Indiana_free_living:0.0002791822	Chlorococcum_olefaciens_COU41176:0.0093166868):0.0270656497	Chlamydopodium_vacuolatum_UTEX2111_M63001_free_living:0.0063920511):0.0196006823):0.0125665705):0.0000034438):0.0112794941	KC986379.1_Haematococcus_pluvialis_KNU-F-2009-H1:0.0140926561);
(AF395437.1_Characiosiphon_rivularisUTEX_LB1763:0.0432947030	(((Unique_28sequences:0.0000012993	((Oophila_amblystomatidis_KY091670_Suddent_Tract:0.0000012993	Oophila_amblystomatidis_KY091671_Kingston:0.0000012993):0.0076531756	((Chlorococcum_diplobionticum_UTEX950_U70587_free_living:0.0171964371	((Chlorococcum_microstigmatum_UTEX_1777_AB983616_Kawasaki_et_al_2015_USA_Elkhart_Indiana_free_living:0.0033634917	Chlorococcum_olefaciens_COU41176:0.0059935009):0.0072921105	Chlamydopodium_vacuolatum_UTEX2111_M63001_free_living:0.0042373892):0.0270292632):0.0000033249	(KC986379.1_Haematococcus_pluvialis_KNU-F-2009-H1:0.0060280112	(DQ009745.1_Brachiomonas_submarina_UTEX403:0.0004508875	(((((U41175.1_Tetracystis_aeria:0.0130822107	Chlamydomonas_moewusii_CMU70786:0.0126532170):0.0125144655	((((((Unique_4sequences:0.0000012993	Chlamydomonas_nasuta_NIES2225_AB701502_free_living:0.0091905273):0.0000012993	((Oophila_amblystomatidis_R-a2_KJ711140_SUBCLADE4:0.0000012993	Oophila_amblystomatidis_R-b9_KJ711147_SUBCLADE4:0.0000012993):0.0000012993	Oophila_amblystomatidis_R-b7_KJ711145_SUBCLADE4:0.0090918735):0.0035732008):0.0091473735	Oophila_amblystomatidis_SL-3_KJ711225_SUBCLADE3:0.0000012993):0.0017851881	(Oophila_amblystomatidis_BB_cul-B_KJ711138_SUBCLADE3:0.0000012993	Oophila_amblystomatidis_BB_cul-J_KJ711136_SUBCLADE3:0.0000012993):0.0000012993):0.0062562260	Chlamydomonas_pseudogloeogama_AF517097:0.0278322555):0.0149836055	(Chlamydomonad_sp._NDem9/21T-11d_AY220572_free_living:0.0170846611	(((Oophila_amblystomatidis_CA-3-8_KJ711161_SUBCLADE2:0.0000012993	Oophila_amblystomatidis_CA-2-5_KJ711151__SUBCLADE2:0.0017744616):0.0000012993	Oophila_amblystomatidis_BF-4-8_KJ711173_SUBCLADE2:0.0035708630):0.0073944161	(Oophila_amblystomatidis_RM-1_KJ711220_SUBCLADE1:0.0017731346	(Oophila_amblystomatidis_Hb_cul-rk_KJ711137_SUBCLADE1:0.0000012993	Oophila_amblystomatidis_GSa-ek11_KJ711190_SUBCLADE1:0.0000012993):0.0000012993):0.0016632387):0.0120757611):0.0077857808):0.0167218196):0.0088633270	Chlamydomonas_acidophila_OU030/a_AJ628977_free_living:0.0021986863):0.0167514769	((AB058373.1_Chlamydomonas_parkeae_MBIC10599:0.0375672302	AJ781311.1_Chlamydomonas_noctigama_SAG:0.0220653898):0.0035819968	JN903992.1_Spongiococcum_aplanosporum_SAG:0.0000035430):0.0215316508):0.0226522964	(D86501.1_Carteria_crucifera:0.0371068691	((X56103.1_S.obliquus:0.0276916225	X13688.1:0.0513314812):0.0181680872	(U63101.1_Bracteacoccus_aerius:0.0411861321	AF182816.1_Aphanochaete_magnum_UTEXB1909:0.0378126184):0.0126601539):0.0258820439):0.0234253334):0.0341790940):0.0146886380):0.0278674025):0.0018778065):0.0018122721):0.0000012993	((LC066328.1_Stephanosphaera_pluvialis_UTEX_771:0.0013596062	AB360748.1_Haematococcus_zimbabwiensis_SAG26.96:0.0097019031):0.0058843466	AB451188.1_Hamakko_caudatus:0.0000012993):0.0111039775):0.0000035182	(Oophila_amblystomatidis_LA2008_KJ635658_USA_host:0.0019031290	Chlorococcum_rugosum_UTEX_1785_AB983621_Kawasaki_et_al_2015_USA_Port_Isabel_Texas_free_living:0.0162628940):0.0171513499):0.0142186997	Oophila_amblystomatidis_CT2007_KJ635657_USA_host:0.0183474259);
(AF395437.1_Characiosiphon_rivularisUTEX_LB1763:0.0485293937	(((((Unique_28sequences:0.0000014418	((((Oophila_amblystomatidis_KY091670_Suddent_Tract:0.0000014418	Oophila_amblystomatidis_KY091671_Kingston:0.0000014418):0.0149583936	((Chlorococcum_microstigmatum_UTEX_1777_AB983616_Kawasaki_et_al_2015_USA_Elkhart_Indiana_free_living:0.0048765363	Chlorococcum_olefaciens_COU41176:0.0062963725):0.0180751519	Chlamydopodium_vacuolatum_UTEX2111_M63001_free_living:0.0000039415):0.0334875069):0.0000033391	(KC986379.1_Haematococcus_pluvialis_KNU-F-2009-H1:0.0071559500	DQ009745.1_Brachiomonas_submarina_UTEX403:0.0304886436):0.0219876199):0.0021793856	Chlorococcum_diplobionticum_UTEX950_U70587_free_living:0.0200260388):0.0040153753):0.0000032329	((LC066328.1_Stephanosphaera_pluvialis_UTEX_771:0.0015814278	AB360748.1_Haematococcus_zimbabwiensis_SAG26.96:0.0056030661):0.0061299825	AB451188.1_Hamakko_caudatus:0.0012694747):0.0134651573):0.0059369266	(Oophila_amblystomatidis_LA2008_KJ635658_USA_host:0.0007480872	Chlorococcum_rugosum_UTEX_1785_AB983621_Kawasaki_et_al_2015_USA_Port_Isabel_Texas_free_living:0.0346083040):0.0122800710):0.0111836133	Oophila_amblystomatidis_CT2007_KJ635657_USA_host:0.0147885538):0.0194364545	(D86501.1_Carteria_crucifera:0.0453545081	((X56103.1_S.obliquus:0.0443293741	X13688.1:0.0466918436):0.0000035272	(U63101.1_Bracteacoccus_aerius:0.0240568787	AF182816.1_Aphanochaete_magnum_UTEXB1909:0.1103771473):0.0116548896):0.0527087154):0.0733728664):0.0006722280	((((U41175.1_Tetracystis_aeria:0.0128617738	Chlamydomonas_moewusii_CMU70786:0.0332779963):0.0038520794	(((((((Unique_4sequences:0.0000014418	((Oophila_amblystomatidis_BB_cul-B_KJ711138_SUBCLADE3:0.0000014418	Oophila_amblystomatidis_BB_cul-J_KJ711136_SUBCLADE3:0.0000014418):0.0073516980	Oophila_amblystomatidis_SL-3_KJ711225_SUBCLADE3:0.0000014418):0.0036094730):0.0000014418	Chlamydomonas_nasuta_NIES2225_AB701502_free_living:0.0151369223):0.0072691223	Oophila_amblystomatidis_R-b7_KJ711145_SUBCLADE4:0.0017761086):0.0000014418	Oophila_amblystomatidis_R-a2_KJ711140_SUBCLADE4:0.0000014418):0.0000032894	Oophila_amblystomatidis_R-b9_KJ711147_SUBCLADE4:0.0000014418):0.0046640969	Chlamydomonas_pseudogloeogama_AF517097:0.0237689339):0.0262481736	(Chlamydomonad_sp._NDem9/21T-11d_AY220572_free_living:0.0210078899	(((Oophila_amblystomatidis_CA-3-8_KJ711161_SUBCLADE2:0.0000014418	Oophila_amblystomatidis_CA-2-5_KJ711151__SUBCLADE2:0.0036246193):0.0000014418	Oophila_amblystomatidis_BF-4-8_KJ711173_SUBCLADE2:0.0036194957):0.0091969240	(Oophila_amblystomatidis_RM-1_KJ711220_SUBCLADE1:0.0017904722	(Oophila_amblystomatidis_Hb_cul-rk_KJ711137_SUBCLADE1:0.0000014418	Oophila_amblystomatidis_GSa-ek11_KJ711190_SUBCLADE1:0.0000014418):0.0000014418):0.0000014418):0.0101911638):0.0122224884):0.0216262862):0.0130051822	Chlamydomonas_acidophila_OU030/a_AJ628977_free_living:0.0051344634):0.0254159503	(AB058373.1_Chlamydomonas_parkeae_MBIC10599:0.0580539044	(JN903992.1_Spongiococcum_aplanosporum_SAG:0.0112033933	AJ781311.1_Chlamydomonas_noctigama_SAG:0.0273353745):0.0000039438):0.0319313834):0.0447104706);
(AF395437.1_Characiosiphon_rivularisUTEX_LB1763:0.0398636378	((((Unique_28sequences:0.0000011594	((LC066328.1_Stephanosphaera_pluvialis_UTEX_771:0.0033090268	AB360748.1_Haematococcus_zimbabwiensis_SAG26.96:0.0058881210):0.0078808241	AB451188.1_Hamakko_caudatus:0.0000011594):0.0264099130):0.0019072087	(Chlorococcum_diplobionticum_UTEX950_U70587_free_living:0.0277814136	(((KC986379.1_Haematococcus_pluvialis_KNU-F-2009-H1:0.0104305561	DQ009745.1_Brachiomonas_submarina_UTEX403:0.0194070711):0.0061992248	(((((U41175.1_Tetracystis_aeria:0.0236429027	Chlamydomonas_moewusii_CMU70786:0.0245973551):0.0093961224	Chlamydomonas_acidophila_OU030/a_AJ628977_free_living:0.0093472228):0.0094514341	(((((Unique_4sequences:0.0000011594	(((Oophila_amblystomatidis_BB_cul-B_KJ711138_SUBCLADE3:0.0000011594	Oophila_amblystomatidis_BB_cul-J_KJ711136_SUBCLADE3:0.0000011594):0.0016150563	Chlamydomonas_pseudogloeogama_AF517097:0.0076689879):0.0002189587	Oophila_amblystomatidis_SL-3_KJ711225_SUBCLADE3:0.0000011594):0.0074592111):0.0000029414	Chlamydomonas_nasuta_NIES2225_AB701502_free_living:0.0113805029):0.0036566539	Oophila_amblystomatidis_R-b7_KJ711145_SUBCLADE4:0.0000011594):0.0000031602	(Oophila_amblystomatidis_R-a2_KJ711140_SUBCLADE4:0.0018036390	Oophila_amblystomatidis_R-b9_KJ711147_SUBCLADE4:0.0000011594):0.0000031757):0.0161628139	(Chlamydomonad_sp._NDem9/21T-11d_AY220572_free_living:0.0086464183	(((Oophila_amblystomatidis_CA-3-8_KJ711161_SUBCLADE2:0.0000011594	Oophila_amblystomatidis_CA-2-5_KJ711151__SUBCLADE2:0.0000011594):0.0000011594	Oophila_amblystomatidis_BF-4-8_KJ711173_SUBCLADE2:0.0036212053):0.0070873226	(Oophila_amblystomatidis_RM-1_KJ711220_SUBCLADE1:0.0017921223	(Oophila_amblystomatidis_Hb_cul-rk_KJ711137_SUBCLADE1:0.0000011594	Oophila_amblystomatidis_GSa-ek11_KJ711190_SUBCLADE1:0.0000011594):0.0000011594):0.0020773714):0.0270590076):0.0130936816):0.0163161940):0.0234195486	((AB058373.1_Chlamydomonas_parkeae_MBIC10599:0.0531025430	AJ781311.1_Chlamydomonas_noctigama_SAG:0.0095673311):0.0073104176	JN903992.1_Spongiococcum_aplanosporum_SAG:0.0038210423):0.0162634873):0.0362035053	(D86501.1_Carteria_crucifera:0.0570160766	((X56103.1_S.obliquus:0.0353389615	X13688.1:0.0501097228):0.0000028524	(U63101.1_Bracteacoccus_aerius:0.0352141502	AF182816.1_Aphanochaete_magnum_UTEXB1909:0.0945088119):0.0142707058):0.0306304095):0.0409594093):0.0209004996):0.0046534320	((Chlorococcum_microstigmatum_UTEX_1777_AB983616_Kawasaki_et_al_2015_USA_Elkhart_Indiana_free_living:0.0000011594	Chlorococcum_olefaciens_COU41176:0.0055073155):0.0049524554	Chlamydopodium_vacuolatum_UTEX2111_M63001_free_living:0.0113968602):0.0252919305):0.0003057393):0.0061765619):0.0003154779	(Oophila_amblystomatidis_KY091670_Suddent_Tract:0.0000011594	Oophila_amblystomatidis_KY091671_Kingston:0.0000011594):0.0056322550):0.0009525038	(Oophila_amblystomatidis_LA2008_KJ635658_USA_host:0.0058674483	Chlorococcum_rugosum_UTEX_1785_AB983621_Kawasaki_et_al_2015_USA_Port_Isabel_Texas_free_living:0.0188282428):0.0059326685):0.0096222490	Oophila_amblystomatidis_CT2007_KJ635657_USA_host:0.0132750649);
(AF395437.1_Characiosiphon_rivularisUTEX_LB1763:0.0375997520	(Unique_28sequences:0.0000010827	((Oophila_amblystomatidis_LA2008_KJ635658_USA_host:0.0033173140	Chlorococcum_rugosum_UTEX_1785_AB983621_Kawasaki_et_al_2015_USA_Port_Isabel_Texas_free_living:0.0240241459):0.0076583757	(((LC066328.1_Stephanosphaera_pluvialis_UTEX_771:0.0000010827	AB360748.1_Haematococcus_zimbabwiensis_SAG26.96:0.0130717174):0.0090103129	AB451188.1_Hamakko_caudatus:0.0000023734):0.0149481216	((Oophila_amblystomatidis_KY091670_Suddent_Tract:0.0000010827	Oophila_amblystomatidis_KY091671_Kingston:0.0000010827):0.0000025938	((Chlorococcum_diplobionticum_UTEX950_U70587_free_living:0.0236505371	((KC986379.1_Haematococcus_pluvialis_KNU-F-2009-H1:0.0098426112	DQ009745.1_Brachiomonas_submarina_UTEX403:0.0240627719):0.0193992855	(((((U41175.1_Tetracystis_aeria:0.0035210106	Chlamydomonas_moewusii_CMU70786:0.0313139334):0.0130127750	(((((((Unique_4sequences:0.0000010827	((Oophila_amblystomatidis_BB_cul-B_KJ711138_SUBCLADE3:0.0000010827	Oophila_amblystomatidis_BB_cul-J_KJ711136_SUBCLADE3:0.0000010827):0.0017766781	Oophila_amblystomatidis_SL-3_KJ711225_SUBCLADE3:0.0000010827):0.0053731894):0.0000010827	Chlamydomonas_nasuta_NIES2225_AB701502_free_living:0.0109914946):0.0053553556	Oophila_amblystomatidis_R-b7_KJ711145_SUBCLADE4:0.0035458187):0.0000010827	Oophila_amblystomatidis_R-a2_KJ711140_SUBCLADE4:0.0000010827):0.0000024447	Oophila_amblystomatidis_R-b9_KJ711147_SUBCLADE4:0.0000010827):0.0109886286	Chlamydomonas_pseudogloeogama_AF517097:0.0223520074):0.0016571970	(Chlamydomonad_sp._NDem9/21T-11d_AY220572_free_living:0.0103390934	(((Oophila_amblystomatidis_CA-3-8_KJ711161_SUBCLADE2:0.0000010827	Oophila_amblystomatidis_CA-2-5_KJ711151__SUBCLADE2:0.0035584545):0.0000010827	Oophila_amblystomatidis_BF-4-8_KJ711173_SUBCLADE2:0.0071808495):0.0035531138	(Oophila_amblystomatidis_RM-1_KJ711220_SUBCLADE1:0.0017690345	(Oophila_amblystomatidis_Hb_cul-rk_KJ711137_SUBCLADE1:0.0000010827	Oophila_amblystomatidis_GSa-ek11_KJ711190_SUBCLADE1:0.0000010827):0.0000010827):0.0000010827):0.0120722644):0.0096894694):0.0128842127):0.0082809734	Chlamydomonas_acidophila_OU030/a_AJ628977_free_living:0.0153097836):0.0276637640	((AB058373.1_Chlamydomonas_parkeae_MBIC10599:0.0472441668	JN903992.1_Spongiococcum_aplanosporum_SAG:0.0129229884):0.0000029524	AJ781311.1_Chlamydomonas_noctigama_SAG:0.0135981068):0.0087811735):0.0340448224	(D86501.1_Carteria_crucifera:0.0414823242	(((X56103.1_S.obliquus:0.0263959933	X13688.1:0.0380766443):0.0045344306	AF182816.1_Aphanochaete_magnum_UTEXB1909:0.0520042933):0.0058120211	U63101.1_Bracteacoccus_aerius:0.0303420784):0.0105164045):0.0270061023):0.0075839642):0.0117569445):0.0000029524	((Chlorococcum_microstigmatum_UTEX_1777_AB983616_Kawasaki_et_al_2015_USA_Elkhart_Indiana_free_living:0.0054800294	Chlorococcum_olefaciens_COU41176:0.0035863190):0.0043726002	Chlamydopodium_vacuolatum_UTEX2111_M63001_free_living:0.0067813110):0.0156516555):0.0062513706):0.0017967683):0.0000010827):0.0017540995):0.0142711646	Oophila_amblystomatidis_CT2007_KJ635657_USA_host:0.0067800607);
(AF395437.1_Characiosiphon_rivularisUTEX_LB1763:0.0185975287	((Unique_28sequences:0.0000024528	((Oophila_amblystomatidis_LA2008_KJ635658_USA_host:0.0018251544	((LC066328.1_Stephanosphaera_pluvialis_UTEX_771:0.0049325142	AB360748.1_Haematococcus_zimbabwiensis_SAG26.96:0.0167309936):0.0080104938	AB451188.1_Hamakko_caudatus:0.0000024853):0.0093003959):0.0000030088	((Oophila_amblystomatidis_KY091670_Suddent_Tract:0.0000012581	Oophila_amblystomatidis_KY091671_Kingston:0.0000012581):0.0039624908	((((Chlorococcum_diplobionticum_UTEX950_U70587_free_living:0.0345966221	Chlorococcum_rugosum_UTEX_1785_AB983621_Kawasaki_et_al_2015_USA_Port_Isabel_Texas_free_living:0.0177855783):0.0002896662	Chlamydopodium_vacuolatum_UTEX2111_M63001_free_living:0.0060480185):0.0101087722	(Chlorococcum_microstigmatum_UTEX_1777_AB983616_Kawasaki_et_al_2015_USA_Elkhart_Indiana_free_living:0.0000012581	Chlorococcum_olefaciens_COU41176:0.0055574901):0.0131913717):0.0055832533	(KC986379.1_Haematococcus_pluvialis_KNU-F-2009-H1:0.0020312465	DQ009745.1_Brachiomonas_submarina_UTEX403:0.0239877438):0.0215306120):0.0056457763):0.0074383639):0.0036216218):0.0145726886	Oophila_amblystomatidis_CT2007_KJ635657_USA_host:0.0168040733):0.0387223236	(((((U41175.1_Tetracystis_aeria:0.0187003858	Chlamydomonas_moewusii_CMU70786:0.0311980721):0.0113940614	((((((((Unique_4sequences:0.0000012581	Oophila_amblystomatidis_R-a2_KJ711140_SUBCLADE4:0.0000012581):0.0000033929	Oophila_amblystomatidis_R-b9_KJ711147_SUBCLADE4:0.0000012581):0.0000031678	Oophila_amblystomatidis_R-b7_KJ711145_SUBCLADE4:0.0017992387):0.0018038353	Oophila_amblystomatidis_SL-3_KJ711225_SUBCLADE3:0.0000012581):0.0000023513	Chlamydomonas_pseudogloeogama_AF517097:0.0000032316):0.0036403517	(Oophila_amblystomatidis_BB_cul-B_KJ711138_SUBCLADE3:0.0000012581	Oophila_amblystomatidis_BB_cul-J_KJ711136_SUBCLADE3:0.0000012581):0.0000034724):0.0093391166	Chlamydomonas_nasuta_NIES2225_AB701502_free_living:0.0123437519):0.0088629334	(Chlamydomonad_sp._NDem9/21T-11d_AY220572_free_living:0.0039030686	(((Oophila_amblystomatidis_CA-3-8_KJ711161_SUBCLADE2:0.0000012581	Oophila_amblystomatidis_CA-2-5_KJ711151__SUBCLADE2:0.0036211208):0.0000025435	Oophila_amblystomatidis_BF-4-8_KJ711173_SUBCLADE2:0.0054575658):0.0050205617	((Oophila_amblystomatidis_RM-1_KJ711220_SUBCLADE1:0.0000012581	Oophila_amblystomatidis_Hb_cul-rk_KJ711137_SUBCLADE1:0.0000012581):0.0000012581	Oophila_amblystomatidis_GSa-ek11_KJ711190_SUBCLADE1:0.0000012581):0.0041245562):0.0138798265):0.0058818521):0.0161174292):0.0077642330	Chlamydomonas_acidophila_OU030/a_AJ628977_free_living:0.0088407020):0.0222474722	((AB058373.1_Chlamydomonas_parkeae_MBIC10599:0.0508564303	AJ781311.1_Chlamydomonas_noctigama_SAG:0.0137033882):0.0072701761	JN903992.1_Spongiococcum_aplanosporum_SAG:0.0072510735):0.0507950509):0.0221423381	(D86501.1_Carteria_crucifera:0.0451522087	((X56103.1_S.obliquus:0.0688994990	X13688.1:0.0634583125):0.0000024727	(U63101.1_Bracteacoccus_aerius:0.0369025543	AF182816.1_Aphanochaete_magnum_UTEXB1909:0.0616694177):0.0280765723):0.0191887703):0.0477136110):0.0143861734);
(AF395437.1_Characiosiphon_rivularisUTEX_LB1763:0.0328934123	(((Unique_28sequences:0.0000027675	((Oophila_amblystomatidis_KY091670_Suddent_Tract:0.0000024846	Oophila_amblystomatidis_KY091671_Kingston:0.0000022447):0.0076440798	(((Chlorococcum_diplobionticum_UTEX950_U70587_free_living:0.0000022104	(D86501.1_Carteria_crucifera:0.0253193645	((X56103.1_S.obliquus:0.0365920858	X13688.1:0.0347966170):0.0080864139	(U63101.1_Bracteacoccus_aerius:0.0285659903	AF182816.1_Aphanochaete_magnum_UTEXB1909:0.0776643899):0.0024737861):0.0375991505):0.0596044117):0.0198607074	(((Chlorococcum_microstigmatum_UTEX_1777_AB983616_Kawasaki_et_al_2015_USA_Elkhart_Indiana_free_living:0.0016393188	Chlorococcum_olefaciens_COU41176:0.0037876077):0.0167516806	Chlamydopodium_vacuolatum_UTEX2111_M63001_free_living:0.0129205565):0.0169608111	((((U41175.1_Tetracystis_aeria:0.0116056561	(((((Unique_4sequences:0.0000028644	(((Oophila_amblystomatidis_BB_cul-B_KJ711138_SUBCLADE3:0.0000010603	Oophila_amblystomatidis_BB_cul-J_KJ711136_SUBCLADE3:0.0000024160):0.0000022968	Chlamydomonas_pseudogloeogama_AF517097:0.0145084402):0.0017862311	Oophila_amblystomatidis_SL-3_KJ711225_SUBCLADE3:0.0000010603):0.0054273744):0.0000027886	((Oophila_amblystomatidis_R-a2_KJ711140_SUBCLADE4:0.0000010603	Oophila_amblystomatidis_R-b7_KJ711145_SUBCLADE4:0.0000010603):0.0000010603	Oophila_amblystomatidis_R-b9_KJ711147_SUBCLADE4:0.0000010603):0.0017829056):0.0130941845	Chlamydomonas_nasuta_NIES2225_AB701502_free_living:0.0081357383):0.0108846942	(Chlamydomonad_sp._NDem9/21T-11d_AY220572_free_living:0.0113542014	(((Oophila_amblystomatidis_CA-3-8_KJ711161_SUBCLADE2:0.0000010603	Oophila_amblystomatidis_CA-2-5_KJ711151__SUBCLADE2:0.0017804642):0.0000010603	Oophila_amblystomatidis_BF-4-8_KJ711173_SUBCLADE2:0.0017809419):0.0090778840	(Oophila_amblystomatidis_RM-1_KJ711220_SUBCLADE1:0.0000010603	(Oophila_amblystomatidis_Hb_cul-rk_KJ711137_SUBCLADE1:0.0000010603	Oophila_amblystomatidis_GSa-ek11_KJ711190_SUBCLADE1:0.0000010603):0.0000010603):0.0000029680):0.0155317243):0.0140109835):0.0130908201	(Chlamydomonas_acidophila_OU030/a_AJ628977_free_living:0.0202031358	Chlamydomonas_moewusii_CMU70786:0.0152541804):0.0015583727):0.0076003461):0.0222835324	AB058373.1_Chlamydomonas_parkeae_MBIC10599:0.0176579086):0.0033666127	JN903992.1_Spongiococcum_aplanosporum_SAG:0.0063552974):0.0198352583	AJ781311.1_Chlamydomonas_noctigama_SAG:0.0061488526):0.0428196567):0.0074535161):0.0000029725	(KC986379.1_Haematococcus_pluvialis_KNU-F-2009-H1:0.0121176386	DQ009745.1_Brachiomonas_submarina_UTEX403:0.0267938125):0.0206101007):0.0077575928):0.0037227017):0.0000021508	((LC066328.1_Stephanosphaera_pluvialis_UTEX_771:0.0016495017	AB360748.1_Haematococcus_zimbabwiensis_SAG26.96:0.0056599015):0.0094484472	AB451188.1_Hamakko_caudatus:0.0000022868):0.0151915700):0.0000023266	(Oophila_amblystomatidis_LA2008_KJ635658_USA_host:0.0000030291	Chlorococcum_rugosum_UTEX_1785_AB983621_Kawasaki_et_al_2015_USA_Port_Isabel_Texas_free_living:0.0325702091):0.0173599222):0.0215187468	Oophila_amblystomatidis_CT2007_KJ635657_USA_host:0.0139290230);
(AF395437.1_Characiosiphon_rivularisUTEX_LB1763:0.0211215040	(((((Unique_28sequences:0.0000025014	((LC066328.1_Stephanosphaera_pluvialis_UTEX_771:0.0014735876	AB360748.1_Haematococcus_zimbabwiensis_SAG26.96:0.0133477671):0.0080401810	AB451188.1_Hamakko_caudatus:0.0014177744):0.0152310075):0.0018375348	((Chlorococcum_diplobionticum_UTEX950_U70587_free_living:0.0272188266	((Chlorococcum_microstigmatum_UTEX_1777_AB983616_Kawasaki_et_al_2015_USA_Elkhart_Indiana_free_living:0.0000030181	Chlorococcum_olefaciens_COU41176:0.0072669557):0.0113793273	Chlamydopodium_vacuolatum_UTEX2111_M63001_free_living:0.0164293202):0.0138291058):0.0000029932	(KC986379.1_Haematococcus_pluvialis_KNU-F-2009-H1:0.0112576039	DQ009745.1_Brachiomonas_submarina_UTEX403:0.0157516698):0.0202030504):0.0103287434):0.0009859114	(Oophila_amblystomatidis_LA2008_KJ635658_USA_host:0.0030648012	Chlorococcum_rugosum_UTEX_1785_AB983621_Kawasaki_et_al_2015_USA_Port_Isabel_Texas_free_living:0.0242591647):0.0067981960):0.0019847144	(Oophila_amblystomatidis_KY091670_Suddent_Tract:0.0000011232	Oophila_amblystomatidis_KY091671_Kingston:0.0000011232):0.0089966024):0.0140070476	Oophila_amblystomatidis_CT2007_KJ635657_USA_host:0.0125822351):0.0182581203	(((((U41175.1_Tetracystis_aeria:0.0149623401	Chlamydomonas_moewusii_CMU70786:0.0081354488):0.0028363485	((((Unique_4sequences:0.0000025151	(((Oophila_amblystomatidis_BB_cul-B_KJ711138_SUBCLADE3:0.0000011232	Oophila_amblystomatidis_BB_cul-J_KJ711136_SUBCLADE3:0.0000011232):0.0017781512	Chlamydomonas_pseudogloeogama_AF517097:0.0161868517):0.0000023534	Oophila_amblystomatidis_SL-3_KJ711225_SUBCLADE3:0.0000011232):0.0035744657):0.0000030142	((Oophila_amblystomatidis_R-a2_KJ711140_SUBCLADE4:0.0000027756	Oophila_amblystomatidis_R-b9_KJ711147_SUBCLADE4:0.0000011232):0.0017776667	Oophila_amblystomatidis_R-b7_KJ711145_SUBCLADE4:0.0017802459):0.0036064505):0.0128316933	Chlamydomonas_nasuta_NIES2225_AB701502_free_living:0.0062802818):0.0124909349	(Chlamydomonad_sp._NDem9/21T-11d_AY220572_free_living:0.0146143623	(((Oophila_amblystomatidis_CA-3-8_KJ711161_SUBCLADE2:0.0000011232	Oophila_amblystomatidis_CA-2-5_KJ711151__SUBCLADE2:0.0017635590):0.0000025793	Oophila_amblystomatidis_BF-4-8_KJ711173_SUBCLADE2:0.0017631924):0.0053309074	(Oophila_amblystomatidis_RM-1_KJ711220_SUBCLADE1:0.0017604709	(Oophila_amblystomatidis_Hb_cul-rk_KJ711137_SUBCLADE1:0.0000011232	Oophila_amblystomatidis_GSa-ek11_KJ711190_SUBCLADE1:0.0000011232):0.0000011232):0.0000025568):0.0208651513):0.0036572065):0.0217682776):0.0133912788	Chlamydomonas_acidophila_OU030/a_AJ628977_free_living:0.0053813922):0.0108336433	(AB058373.1_Chlamydomonas_parkeae_MBIC10599:0.0410018342	(JN903992.1_Spongiococcum_aplanosporum_SAG:0.0023599710	AJ781311.1_Chlamydomonas_noctigama_SAG:0.0147875450):0.0012595427):0.0308780707):0.0255134845	(((D86501.1_Carteria_crucifera:0.0546351921	(X56103.1_S.obliquus:0.0553145945	X13688.1:0.0505311245):0.0017458310):0.0128555774	U63101.1_Bracteacoccus_aerius:0.0503757751):0.0110383819	AF182816.1_Aphanochaete_magnum_UTEXB1909:0.0468090018):0.0228997474):0.0222405951);
(AF395437.1_Characiosiphon_rivularisUTEX_LB1763:0.0359593442	(((((Unique_28sequences:0.0000013845	((LC066328.1_Stephanosphaera_pluvialis_UTEX_771:0.0000013845	AB360748.1_Haematococcus_zimbabwiensis_SAG26.96:0.0000013845):0.0054138271	AB451188.1_Hamakko_caudatus:0.0000013845):0.0054540189):0.0036570698	(Oophila_amblystomatidis_LA2008_KJ635658_USA_host:0.0006885507	Chlorococcum_rugosum_UTEX_1785_AB983621_Kawasaki_et_al_2015_USA_Port_Isabel_Texas_free_living:0.0171944917):0.0010203706):0.0000013845	((Chlorococcum_diplobionticum_UTEX950_U70587_free_living:0.0116881430	((Chlorococcum_microstigmatum_UTEX_1777_AB983616_Kawasaki_et_al_2015_USA_Elkhart_Indiana_free_living:0.0015487395	Chlorococcum_olefaciens_COU41176:0.0039222034):0.0017788170	Chlamydopodium_vacuolatum_UTEX2111_M63001_free_living:0.0152245659):0.0319035099):0.0000039104	(KC986379.1_Haematococcus_pluvialis_KNU-F-2009-H1:0.0128806781	DQ009745.1_Brachiomonas_submarina_UTEX403:0.0345679118):0.0231466416):0.0126919342):0.0042105489	(Oophila_amblystomatidis_KY091670_Suddent_Tract:0.0000013845	Oophila_amblystomatidis_KY091671_Kingston:0.0000013845):0.0051549660):0.0000031547	((((((U41175.1_Tetracystis_aeria:0.0097991522	Chlamydomonas_moewusii_CMU70786:0.0055889258):0.0059524241	((((Unique_4sequences:0.0000028887	(((Oophila_amblystomatidis_BB_cul-B_KJ711138_SUBCLADE3:0.0000013845	Oophila_amblystomatidis_BB_cul-J_KJ711136_SUBCLADE3:0.0000013845):0.0000013845	Oophila_amblystomatidis_SL-3_KJ711225_SUBCLADE3:0.0000013845):0.0000030597	Chlamydomonas_pseudogloeogama_AF517097:0.0170809847):0.0054738786):0.0000031245	((Oophila_amblystomatidis_R-a2_KJ711140_SUBCLADE4:0.0000029541	Oophila_amblystomatidis_R-b9_KJ711147_SUBCLADE4:0.0000013845):0.0036429699	Oophila_amblystomatidis_R-b7_KJ711145_SUBCLADE4:0.0019035804):0.0055790078):0.0112278934	Chlamydomonas_nasuta_NIES2225_AB701502_free_living:0.0020384280):0.0108179515	(Chlamydomonad_sp._NDem9/21T-11d_AY220572_free_living:0.0212774560	(((Oophila_amblystomatidis_CA-3-8_KJ711161_SUBCLADE2:0.0000013845	Oophila_amblystomatidis_CA-2-5_KJ711151__SUBCLADE2:0.0000013845):0.0000013845	Oophila_amblystomatidis_BF-4-8_KJ711173_SUBCLADE2:0.0035865551):0.0043773919	(Oophila_amblystomatidis_RM-1_KJ711220_SUBCLADE1:0.0017774569	(Oophila_amblystomatidis_Hb_cul-rk_KJ711137_SUBCLADE1:0.0000013845	Oophila_amblystomatidis_GSa-ek11_KJ711190_SUBCLADE1:0.0000013845):0.0000013845):0.0028443065):0.0170831216):0.0060876612):0.0044767125):0.0037655531	Chlamydomonas_acidophila_OU030/a_AJ628977_free_living:0.0185106526):0.0289207901	(AB058373.1_Chlamydomonas_parkeae_MBIC10599:0.0376997647	AJ781311.1_Chlamydomonas_noctigama_SAG:0.0059004516):0.0020644635):0.0000040846	JN903992.1_Spongiococcum_aplanosporum_SAG:0.0037620710):0.0461405063	(D86501.1_Carteria_crucifera:0.0294191939	((X56103.1_S.obliquus:0.0302500229	X13688.1:0.0319490592):0.0035893055	(U63101.1_Bracteacoccus_aerius:0.0316192136	AF182816.1_Aphanochaete_magnum_UTEXB1909:0.0507162118):0.0164607813):0.0549332872):0.0394182090):0.0583737746):0.0197215221	Oophila_amblystomatidis_CT2007_KJ635657_USA_host:0.0062346164);
(AF395437.1_Characiosiphon_rivularisUTEX_LB1763:0.0537207202	(((((Unique_28sequences:0.0000024398	((LC066328.1_Stephanosphaera_pluvialis_UTEX_771:0.0000013255	AB360748.1_Haematococcus_zimbabwiensis_SAG26.96:0.0093337636):0.0019495939	AB451188.1_Hamakko_caudatus:0.0053362797):0.0199957240):0.0018927667	(Chlorococcum_diplobionticum_UTEX950_U70587_free_living:0.0281753344	Chlamydopodium_vacuolatum_UTEX2111_M63001_free_living:0.0078493183):0.0075740980):0.0000024881	((Oophila_amblystomatidis_LA2008_KJ635658_USA_host:0.0101831042	Chlorococcum_rugosum_UTEX_1785_AB983621_Kawasaki_et_al_2015_USA_Port_Isabel_Texas_free_living:0.0297686070):0.0081573579	(Chlorococcum_microstigmatum_UTEX_1777_AB983616_Kawasaki_et_al_2015_USA_Elkhart_Indiana_free_living:0.0054601660	Chlorococcum_olefaciens_COU41176:0.0000029034):0.0286342286):0.0079885343):0.0021135580	Oophila_amblystomatidis_CT2007_KJ635657_USA_host:0.0259481774):0.0013596020	(Oophila_amblystomatidis_KY091670_Suddent_Tract:0.0000013255	Oophila_amblystomatidis_KY091671_Kingston:0.0000013255):0.0166851486):0.0041087935	((KC986379.1_Haematococcus_pluvialis_KNU-F-2009-H1:0.0283694719	DQ009745.1_Brachiomonas_submarina_UTEX403:0.0000031902):0.0149025610	(((((((U41175.1_Tetracystis_aeria:0.0133163779	Chlamydomonas_moewusii_CMU70786:0.0157654881):0.0063612075	(((((Unique_4sequences:0.0000013255	Oophila_amblystomatidis_SL-3_KJ711225_SUBCLADE3:0.0000013255):0.0000026555	(((Oophila_amblystomatidis_R-a2_KJ711140_SUBCLADE4:0.0000034145	Oophila_amblystomatidis_R-b9_KJ711147_SUBCLADE4:0.0000013255):0.0000028833	Chlamydomonas_pseudogloeogama_AF517097:0.0275519059):0.0017978100	Oophila_amblystomatidis_R-b7_KJ711145_SUBCLADE4:0.0037203509):0.0018045712):0.0092544278	(Oophila_amblystomatidis_BB_cul-B_KJ711138_SUBCLADE3:0.0000013255	Oophila_amblystomatidis_BB_cul-J_KJ711136_SUBCLADE3:0.0000013255):0.0000027947):0.0073611052	Chlamydomonas_nasuta_NIES2225_AB701502_free_living:0.0117905489):0.0126289734	(Chlamydomonad_sp._NDem9/21T-11d_AY220572_free_living:0.0039527101	(((Oophila_amblystomatidis_CA-3-8_KJ711161_SUBCLADE2:0.0000013255	Oophila_amblystomatidis_CA-2-5_KJ711151__SUBCLADE2:0.0017993194):0.0000013255	Oophila_amblystomatidis_BF-4-8_KJ711173_SUBCLADE2:0.0036209208):0.0054692779	((Oophila_amblystomatidis_RM-1_KJ711220_SUBCLADE1:0.0000013255	Oophila_amblystomatidis_Hb_cul-rk_KJ711137_SUBCLADE1:0.0000013255):0.0000013255	Oophila_amblystomatidis_GSa-ek11_KJ711190_SUBCLADE1:0.0000013255):0.0000023954):0.0241957232):0.0139585989):0.0189648678):0.0113556830	Chlamydomonas_acidophila_OU030/a_AJ628977_free_living:0.0101232824):0.0526060258	JN903992.1_Spongiococcum_aplanosporum_SAG:0.0063209878):0.0031143352	AB058373.1_Chlamydomonas_parkeae_MBIC10599:0.0640343099):0.0229357310	AJ781311.1_Chlamydomonas_noctigama_SAG:0.0033030912):0.0419496975	(D86501.1_Carteria_crucifera:0.0398226314	((X56103.1_S.obliquus:0.0329854762	X13688.1:0.0486856686):0.0133734703	(U63101.1_Bracteacoccus_aerius:0.0337809450	AF182816.1_Aphanochaete_magnum_UTEXB1909:0.0466620670):0.0055898917):0.0305297343):0.0373858479):0.0022125574):0.0271021817);
(AF395437.1_Characiosiphon_rivularisUTEX_LB1763:0.0453320381	((((Unique_28sequences:0.0000012357	((LC066328.1_Stephanosphaera_pluvialis_UTEX_771:0.0015260478	AB360748.1_Haematococcus_zimbabwiensis_SAG26.96:0.0058847220):0.0062022548	AB451188.1_Hamakko_caudatus:0.0014930654):0.0078462685):0.0018452017	((Chlorococcum_diplobionticum_UTEX950_U70587_free_living:0.0201505604	((Chlorococcum_microstigmatum_UTEX_1777_AB983616_Kawasaki_et_al_2015_USA_Elkhart_Indiana_free_living:0.0054124000	Chlorococcum_olefaciens_COU41176:0.0103354997):0.0056079435	Chlamydopodium_vacuolatum_UTEX2111_M63001_free_living:0.0062306129):0.0180367041):0.0000012357	((KC986379.1_Haematococcus_pluvialis_KNU-F-2009-H1:0.0124092055	DQ009745.1_Brachiomonas_submarina_UTEX403:0.0142962922):0.0069828797	(((((U41175.1_Tetracystis_aeria:0.0163377761	Chlamydomonas_moewusii_CMU70786:0.0275845284):0.0140083228	((((Unique_4sequences:0.0000029513	(((Oophila_amblystomatidis_BB_cul-B_KJ711138_SUBCLADE3:0.0000012357	Oophila_amblystomatidis_BB_cul-J_KJ711136_SUBCLADE3:0.0000012357):0.0000013610	Chlamydomonas_pseudogloeogama_AF517097:0.0309563067):0.0036765152	Oophila_amblystomatidis_SL-3_KJ711225_SUBCLADE3:0.0000012357):0.0055455400):0.0000025382	((Oophila_amblystomatidis_R-a2_KJ711140_SUBCLADE4:0.0018259829	Oophila_amblystomatidis_R-b9_KJ711147_SUBCLADE4:0.0000012357):0.0000012357	Oophila_amblystomatidis_R-b7_KJ711145_SUBCLADE4:0.0000012357):0.0055524843):0.0093161683	Chlamydomonas_nasuta_NIES2225_AB701502_free_living:0.0042101498):0.0139391288	(Chlamydomonad_sp._NDem9/21T-11d_AY220572_free_living:0.0202005853	(((Oophila_amblystomatidis_CA-3-8_KJ711161_SUBCLADE2:0.0000012357	Oophila_amblystomatidis_CA-2-5_KJ711151__SUBCLADE2:0.0000012357):0.0000012357	Oophila_amblystomatidis_BF-4-8_KJ711173_SUBCLADE2:0.0018224610):0.0055425527	((Oophila_amblystomatidis_RM-1_KJ711220_SUBCLADE1:0.0000012357	Oophila_amblystomatidis_GSa-ek11_KJ711190_SUBCLADE1:0.0000012357):0.0000012357	Oophila_amblystomatidis_Hb_cul-rk_KJ711137_SUBCLADE1:0.0000012357):0.0000033103):0.0211500915):0.0156048847):0.0192277573):0.0127163534	Chlamydomonas_acidophila_OU030/a_AJ628977_free_living:0.0025384492):0.0455225290	((AB058373.1_Chlamydomonas_parkeae_MBIC10599:0.0501416459	AJ781311.1_Chlamydomonas_noctigama_SAG:0.0124494300):0.0031635168	JN903992.1_Spongiococcum_aplanosporum_SAG:0.0208037199):0.0120495740):0.0160764928	(D86501.1_Carteria_crucifera:0.0527406032	((X56103.1_S.obliquus:0.0244096203	X13688.1:0.0597330340):0.0028243881	(U63101.1_Bracteacoccus_aerius:0.0350601553	AF182816.1_Aphanochaete_magnum_UTEXB1909:0.0760352546):0.0085258578):0.0311087173):0.0219856773):0.0367017606):0.0099912194):0.0079239056):0.0000031226	(Oophila_amblystomatidis_LA2008_KJ635658_USA_host:0.0057959533	Chlorococcum_rugosum_UTEX_1785_AB983621_Kawasaki_et_al_2015_USA_Port_Isabel_Texas_free_living:0.0190264650):0.0095733624):0.0078792893	(Oophila_amblystomatidis_KY091670_Suddent_Tract:0.0000012357	Oophila_amblystomatidis_KY091671_Kingston:0.0000012357):0.0082870493):0.0100763590	Oophila_amblystomatidis_CT2007_KJ635657_USA_host:0.0165130926);
(AF395437.1_Characiosiphon_rivularisUTEX_LB1763:0.0547121091	(((((Unique_28sequences:0.0000010984	((Chlorococcum_diplobionticum_UTEX950_U70587_free_living:0.0226987850	((Chlorococcum_microstigmatum_UTEX_1777_AB983616_Kawasaki_et_al_2015_USA_Elkhart_Indiana_free_living:0.0000028769	Chlorococcum_olefaciens_COU41176:0.0017899557):0.0163020011	Chlamydopodium_vacuolatum_UTEX2111_M63001_free_living:0.0038220074):0.0136993644):0.0000023732	(KC986379.1_Haematococcus_pluvialis_KNU-F-2009-H1:0.0089409696	DQ009745.1_Brachiomonas_submarina_UTEX403:0.0212327013):0.0107663689):0.0084117721):0.0000022908	((LC066328.1_Stephanosphaera_pluvialis_UTEX_771:0.0054857065	AB360748.1_Haematococcus_zimbabwiensis_SAG26.96:0.0038126801):0.0072882164	AB451188.1_Hamakko_caudatus:0.0024341188):0.0265114484):0.0066724112	(Oophila_amblystomatidis_LA2008_KJ635658_USA_host:0.0048883409	Chlorococcum_rugosum_UTEX_1785_AB983621_Kawasaki_et_al_2015_USA_Port_Isabel_Texas_free_living:0.0167864485):0.0074521360):0.0071138982	Oophila_amblystomatidis_CT2007_KJ635657_USA_host:0.0098893056):0.0044365829	(Oophila_amblystomatidis_KY091670_Suddent_Tract:0.0000010984	Oophila_amblystomatidis_KY091671_Kingston:0.0000010984):0.0231716225):0.0148671267	(((U41175.1_Tetracystis_aeria:0.0045431128	(((((Unique_4sequences:0.0000025439	(((Oophila_amblystomatidis_BB_cul-B_KJ711138_SUBCLADE3:0.0000010984	Oophila_amblystomatidis_BB_cul-J_KJ711136_SUBCLADE3:0.0000010984):0.0048890636	Chlamydomonas_pseudogloeogama_AF517097:0.0208564459):0.0005817032	Oophila_amblystomatidis_SL-3_KJ711225_SUBCLADE3:0.0000023797):0.0036129404):0.0000022033	((Oophila_amblystomatidis_R-a2_KJ711140_SUBCLADE4:0.0000010984	Oophila_amblystomatidis_R-b7_KJ711145_SUBCLADE4:0.0000010984):0.0000010984	(Oophila_amblystomatidis_R-b9_KJ711147_SUBCLADE4:0.0000010984	(((Oophila_amblystomatidis_CA-3-8_KJ711161_SUBCLADE2:0.0000010984	Oophila_amblystomatidis_BF-4-8_KJ711173_SUBCLADE2:0.0000010984):0.0000010984	Oophila_amblystomatidis_CA-2-5_KJ711151__SUBCLADE2:0.0000010984):0.0000023883	((Oophila_amblystomatidis_RM-1_KJ711220_SUBCLADE1:0.0000010984	Oophila_amblystomatidis_GSa-ek11_KJ711190_SUBCLADE1:0.0000010984):0.0000024073	Oophila_amblystomatidis_Hb_cul-rk_KJ711137_SUBCLADE1:0.0000010984):0.0053910957):0.0441193965):0.0000024047):0.0054771322):0.0073663697	Chlamydomonas_nasuta_NIES2225_AB701502_free_living:0.0040724149):0.0108701173	Chlamydomonad_sp._NDem9/21T-11d_AY220572_free_living:0.0129417043):0.0246349173	(Chlamydomonas_acidophila_OU030/a_AJ628977_free_living:0.0070510870	Chlamydomonas_moewusii_CMU70786:0.0060860813):0.0027208247):0.0109830243):0.0312455040	((AB058373.1_Chlamydomonas_parkeae_MBIC10599:0.0816813862	AJ781311.1_Chlamydomonas_noctigama_SAG:0.0084256202):0.0183472169	JN903992.1_Spongiococcum_aplanosporum_SAG:0.0033453347):0.0048902076):0.0385673150	(D86501.1_Carteria_crucifera:0.0370136837	(X56103.1_S.obliquus:0.0380676623	(X13688.1:0.0445939337	(U63101.1_Bracteacoccus_aerius:0.0410974260	AF182816.1_Aphanochaete_magnum_UTEXB1909:0.0685553988):0.0270547082):0.0000028420):0.0254731627):0.0428794141):0.0179367578);
(AF395437.1_Characiosiphon_rivularisUTEX_LB1763:0.0607229362	((Unique_28sequences:0.0000017044	((LC066328.1_Stephanosphaera_pluvialis_UTEX_771:0.0084503993	AB451188.1_Hamakko_caudatus:0.0044006007):0.0039212818	AB360748.1_Haematococcus_zimbabwiensis_SAG26.96:0.0046842240):0.0064495331):0.0000022884	((Oophila_amblystomatidis_KY091670_Suddent_Tract:0.0000017044	Oophila_amblystomatidis_KY091671_Kingston:0.0000017044):0.0154408316	((Chlorococcum_diplobionticum_UTEX950_U70587_free_living:0.0326393803	((Chlorococcum_microstigmatum_UTEX_1777_AB983616_Kawasaki_et_al_2015_USA_Elkhart_Indiana_free_living:0.0000017044	Chlorococcum_olefaciens_COU41176:0.0055884896):0.0108612870	Chlamydopodium_vacuolatum_UTEX2111_M63001_free_living:0.0044928994):0.0195880590):0.0000026188	(KC986379.1_Haematococcus_pluvialis_KNU-F-2009-H1:0.0156830591	((DQ009745.1_Brachiomonas_submarina_UTEX403:0.0055239483	(D86501.1_Carteria_crucifera:0.0663974855	((X56103.1_S.obliquus:0.0368352880	X13688.1:0.0525878301):0.0028328415	(U63101.1_Bracteacoccus_aerius:0.0365383678	AF182816.1_Aphanochaete_magnum_UTEXB1909:0.0843228418):0.0225820380):0.0285546253):0.0423741974):0.0000033345	((((U41175.1_Tetracystis_aeria:0.0000025747	(((((((Unique_4sequences:0.0000023161	(((Oophila_amblystomatidis_BB_cul-B_KJ711138_SUBCLADE3:0.0000017044	Oophila_amblystomatidis_BB_cul-J_KJ711136_SUBCLADE3:0.0000017044):0.0034435055	Chlamydomonas_pseudogloeogama_AF517097:0.0308444861):0.0019966014	Oophila_amblystomatidis_SL-3_KJ711225_SUBCLADE3:0.0000023312):0.0091878153):0.0000023871	Chlamydomonas_nasuta_NIES2225_AB701502_free_living:0.0130312534):0.0054332191	(Oophila_amblystomatidis_R-a2_KJ711140_SUBCLADE4:0.0000017044	Oophila_amblystomatidis_R-b7_KJ711145_SUBCLADE4:0.0000017044):0.0000023748):0.0000032610	Oophila_amblystomatidis_R-b9_KJ711147_SUBCLADE4:0.0000017044):0.0215410446	(Chlamydomonad_sp._NDem9/21T-11d_AY220572_free_living:0.0112750176	(((Oophila_amblystomatidis_CA-3-8_KJ711161_SUBCLADE2:0.0000017044	Oophila_amblystomatidis_BF-4-8_KJ711173_SUBCLADE2:0.0000017044):0.0000017044	Oophila_amblystomatidis_CA-2-5_KJ711151__SUBCLADE2:0.0035968929):0.0110637152	(Oophila_amblystomatidis_RM-1_KJ711220_SUBCLADE1:0.0017748753	(Oophila_amblystomatidis_Hb_cul-rk_KJ711137_SUBCLADE1:0.0000017044	Oophila_amblystomatidis_GSa-ek11_KJ711190_SUBCLADE1:0.0000017044):0.0000030262):0.0000017044):0.0272949075):0.0020517220):0.0204274517	Chlamydomonas_acidophila_OU030/a_AJ628977_free_living:0.0122992239):0.0012939962	Chlamydomonas_moewusii_CMU70786:0.0144062397):0.0227903621):0.0591207374	JN903992.1_Spongiococcum_aplanosporum_SAG:0.0079700499):0.0035337960	AB058373.1_Chlamydomonas_parkeae_MBIC10599:0.0541021407):0.0120589245	AJ781311.1_Chlamydomonas_noctigama_SAG:0.0000032278):0.0537343389):0.0118428794):0.0093504616):0.0039595482):0.0023452642):0.0000017044	((Oophila_amblystomatidis_LA2008_KJ635658_USA_host:0.0072012919	Chlorococcum_rugosum_UTEX_1785_AB983621_Kawasaki_et_al_2015_USA_Port_Isabel_Texas_free_living:0.0143639311):0.0065980147	Oophila_amblystomatidis_CT2007_KJ635657_USA_host:0.0139835758):0.0030368906);
(AF395437.1_Characiosiphon_rivularisUTEX_LB1763:0.0387352349	(((Unique_28sequences:0.0000031848	((LC066328.1_Stephanosphaera_pluvialis_UTEX_771:0.0055345973	AB360748.1_Haematococcus_zimbabwiensis_SAG26.96:0.0000031333):0.0080184179	AB451188.1_Hamakko_caudatus:0.0070654445):0.0080381438):0.0019066009	((Oophila_amblystomatidis_KY091670_Suddent_Tract:0.0000011391	Oophila_amblystomatidis_KY091671_Kingston:0.0000011391):0.0094709405	(Chlorococcum_diplobionticum_UTEX950_U70587_free_living:0.0217894568	(((KC986379.1_Haematococcus_pluvialis_KNU-F-2009-H1:0.0197097552	DQ009745.1_Brachiomonas_submarina_UTEX403:0.0047745212):0.0078905567	(((((U41175.1_Tetracystis_aeria:0.0183143750	Chlamydomonas_moewusii_CMU70786:0.0115593004):0.0086275945	((((Unique_4sequences:0.0000031833	(((Oophila_amblystomatidis_BB_cul-B_KJ711138_SUBCLADE3:0.0000011391	Oophila_amblystomatidis_BB_cul-J_KJ711136_SUBCLADE3:0.0000011391):0.0010690562	Chlamydomonas_pseudogloeogama_AF517097:0.0156359396):0.0025654463	Oophila_amblystomatidis_SL-3_KJ711225_SUBCLADE3:0.0000011391):0.0112028968):0.0017101523	((Oophila_amblystomatidis_R-a2_KJ711140_SUBCLADE4:0.0000022754	Oophila_amblystomatidis_R-b9_KJ711147_SUBCLADE4:0.0000011391):0.0018411557	Oophila_amblystomatidis_R-b7_KJ711145_SUBCLADE4:0.0036690068):0.0000028930):0.0060431507	Chlamydomonas_nasuta_NIES2225_AB701502_free_living:0.0135681376):0.0069229099	(Chlamydomonad_sp._NDem9/21T-11d_AY220572_free_living:0.0116115372	(((Oophila_amblystomatidis_CA-3-8_KJ711161_SUBCLADE2:0.0000011391	Oophila_amblystomatidis_CA-2-5_KJ711151__SUBCLADE2:0.0000011391):0.0000024756	Oophila_amblystomatidis_BF-4-8_KJ711173_SUBCLADE2:0.0036023618):0.0073129333	((Oophila_amblystomatidis_RM-1_KJ711220_SUBCLADE1:0.0000011391	Oophila_amblystomatidis_GSa-ek11_KJ711190_SUBCLADE1:0.0000011391):0.0000011391	Oophila_amblystomatidis_Hb_cul-rk_KJ711137_SUBCLADE1:0.0000011391):0.0000021500):0.0312312597):0.0102826500):0.0203443356):0.0084144481	Chlamydomonas_acidophila_OU030/a_AJ628977_free_living:0.0000029151):0.0335788646	((AB058373.1_Chlamydomonas_parkeae_MBIC10599:0.0280749610	AJ781311.1_Chlamydomonas_noctigama_SAG:0.0123124038):0.0000024222	JN903992.1_Spongiococcum_aplanosporum_SAG:0.0048344382):0.0178226972):0.0230633537	(D86501.1_Carteria_crucifera:0.0632792234	(((X56103.1_S.obliquus:0.0459006100	X13688.1:0.0472254384):0.0133725239	AF182816.1_Aphanochaete_magnum_UTEXB1909:0.0508326578):0.0000025407	U63101.1_Bracteacoccus_aerius:0.0170145627):0.0359189091):0.0092754482):0.0098869341):0.0154454281	((Chlorococcum_microstigmatum_UTEX_1777_AB983616_Kawasaki_et_al_2015_USA_Elkhart_Indiana_free_living:0.0033228966	Chlorococcum_olefaciens_COU41176:0.0041598202):0.0057332662	Chlamydopodium_vacuolatum_UTEX2111_M63001_free_living:0.0064219646):0.0158543897):0.0040237886):0.0028031014):0.0022468579):0.0000030246	(Oophila_amblystomatidis_LA2008_KJ635658_USA_host:0.0064825733	Chlorococcum_rugosum_UTEX_1785_AB983621_Kawasaki_et_al_2015_USA_Port_Isabel_Texas_free_living:0.0127999300):0.0108446413):0.0021302051	Oophila_amblystomatidis_CT2007_KJ635657_USA_host:0.0141335291);
(AF395437.1_Characiosiphon_rivularisUTEX_LB1763:0.0197508316	(Unique_28sequences:0.0000042394	((LC066328.1_Stephanosphaera_pluvialis_UTEX_771:0.0000020481	AB360748.1_Haematococcus_zimbabwiensis_SAG26.96:0.0092806187):0.0088786959	AB451188.1_Hamakko_caudatus:0.0002613876):0.0191111650):0.0035944224	(((Oophila_amblystomatidis_LA2008_KJ635658_USA_host:0.0055933030	(Oophila_amblystomatidis_KY091670_Suddent_Tract:0.0000020481	Oophila_amblystomatidis_KY091671_Kingston:0.0000020481):0.0039124748):0.0016222949	(Chlorococcum_rugosum_UTEX_1785_AB983621_Kawasaki_et_al_2015_USA_Port_Isabel_Texas_free_living:0.0100606425	Oophila_amblystomatidis_CT2007_KJ635657_USA_host:0.0173530448):0.0000040874):0.0035646076	((Chlorococcum_diplobionticum_UTEX950_U70587_free_living:0.0254008974	((Chlorococcum_microstigmatum_UTEX_1777_AB983616_Kawasaki_et_al_2015_USA_Elkhart_Indiana_free_living:0.0029508919	Chlorococcum_olefaciens_COU41176:0.0064357518):0.0141423613	Chlamydopodium_vacuolatum_UTEX2111_M63001_free_living:0.0025144254):0.0193482058):0.0000050569	(KC986379.1_Haematococcus_pluvialis_KNU-F-2009-H1:0.0065920324	(DQ009745.1_Brachiomonas_submarina_UTEX403:0.0091273084	(((((U41175.1_Tetracystis_aeria:0.0051572234	Chlamydomonas_moewusii_CMU70786:0.0217816920):0.0043528759	(Chlamydomonad_sp._NDem9/21T-11d_AY220572_free_living:0.0275184992	(((Oophila_amblystomatidis_CA-3-8_KJ711161_SUBCLADE2:0.0000020481	Oophila_amblystomatidis_BF-4-8_KJ711173_SUBCLADE2:0.0000020481):0.0000020482	Oophila_amblystomatidis_CA-2-5_KJ711151__SUBCLADE2:0.0000020481):0.0054712246	(Oophila_amblystomatidis_RM-1_KJ711220_SUBCLADE1:0.0017966903	(Oophila_amblystomatidis_Hb_cul-rk_KJ711137_SUBCLADE1:0.0000020481	Oophila_amblystomatidis_GSa-ek11_KJ711190_SUBCLADE1:0.0000020481):0.0000020482):0.0000044028):0.0220292976):0.0138002670):0.0048902814	((((Unique_4sequences:0.0000020481	(Oophila_amblystomatidis_R-a2_KJ711140_SUBCLADE4:0.0036299022	Oophila_amblystomatidis_R-b9_KJ711147_SUBCLADE4:0.0000020481):0.0000041378):0.0000020482	Oophila_amblystomatidis_R-b7_KJ711145_SUBCLADE4:0.0018076959):0.0000046674	Chlamydomonas_nasuta_NIES2225_AB701502_free_living:0.0154058703):0.0055201485	(((Oophila_amblystomatidis_BB_cul-B_KJ711138_SUBCLADE3:0.0000020481	Oophila_amblystomatidis_BB_cul-J_KJ711136_SUBCLADE3:0.0000020481):0.0018041164	Chlamydomonas_pseudogloeogama_AF517097:0.0151491032):0.0000043346	Oophila_amblystomatidis_SL-3_KJ711225_SUBCLADE3:0.0000054609):0.0019015465):0.0183716074):0.0096880479	Chlamydomonas_acidophila_OU030/a_AJ628977_free_living:0.0151843731):0.0249851681	(((AB058373.1_Chlamydomonas_parkeae_MBIC10599:0.0429054205	AJ781311.1_Chlamydomonas_noctigama_SAG:0.0143409631):0.0013825977	JN903992.1_Spongiococcum_aplanosporum_SAG:0.0000051681):0.0230594337	(D86501.1_Carteria_crucifera:0.0374653458	((X56103.1_S.obliquus:0.0284109081	X13688.1:0.0337115649):0.0091833669	(U63101.1_Bracteacoccus_aerius:0.0341009368	AF182816.1_Aphanochaete_magnum_UTEXB1909:0.0671140596):0.0043760973):0.0247096496):0.0460667950):0.0130249015):0.0200520480):0.0110616587):0.0243370505):0.0020486957):0.0000047006);
(AF395437.1_Characiosiphon_rivularisUTEX_LB1763:0.0489823097	(((((Unique_28sequences:0.0000019741	(((LC066328.1_Stephanosphaera_pluvialis_UTEX_771:0.0016696624	AB360748.1_Haematococcus_zimbabwiensis_SAG26.96:0.0077000841):0.0056773996	AB451188.1_Hamakko_caudatus:0.0000022982):0.0093544162	Oophila_amblystomatidis_CT2007_KJ635657_USA_host:0.0240761939):0.0000021213):0.0000020478	(Oophila_amblystomatidis_LA2008_KJ635658_USA_host:0.0013126524	Chlorococcum_rugosum_UTEX_1785_AB983621_Kawasaki_et_al_2015_USA_Port_Isabel_Texas_free_living:0.0208922510):0.0061674693):0.0019840421	Chlorococcum_diplobionticum_UTEX950_U70587_free_living:0.0215308977):0.0000022453	((DQ009745.1_Brachiomonas_submarina_UTEX403:0.0136092779	(((((((U41175.1_Tetracystis_aeria:0.0119581003	Chlamydomonas_moewusii_CMU70786:0.0141129343):0.0106121586	Chlamydomonas_acidophila_OU030/a_AJ628977_free_living:0.0065564330):0.0081621591	(((((Unique_4sequences:0.0000023876	Chlamydomonas_nasuta_NIES2225_AB701502_free_living:0.0092027708):0.0035881045	(Oophila_amblystomatidis_R-a2_KJ711140_SUBCLADE4:0.0000010439	Oophila_amblystomatidis_R-b7_KJ711145_SUBCLADE4:0.0000010439):0.0000028102):0.0000021339	(Oophila_amblystomatidis_R-b9_KJ711147_SUBCLADE4:0.0000010439	Chlamydomonad_sp._NDem9/21T-11d_AY220572_free_living:0.0277362535):0.0000020359):0.0036795327	(((Oophila_amblystomatidis_BB_cul-B_KJ711138_SUBCLADE3:0.0000010439	Oophila_amblystomatidis_BB_cul-J_KJ711136_SUBCLADE3:0.0000010439):0.0000010439	Oophila_amblystomatidis_SL-3_KJ711225_SUBCLADE3:0.0000010439):0.0036537230	Chlamydomonas_pseudogloeogama_AF517097:0.0031489679):0.0018703584):0.0041022839	((Oophila_amblystomatidis_CA-3-8_KJ711161_SUBCLADE2:0.0000010439	(Oophila_amblystomatidis_BF-4-8_KJ711173_SUBCLADE2:0.0035678109	Oophila_amblystomatidis_CA-2-5_KJ711151__SUBCLADE2:0.0035665144):0.0000028610):0.0040703121	(Oophila_amblystomatidis_RM-1_KJ711220_SUBCLADE1:0.0053758728	(Oophila_amblystomatidis_Hb_cul-rk_KJ711137_SUBCLADE1:0.0000010439	Oophila_amblystomatidis_GSa-ek11_KJ711190_SUBCLADE1:0.0000010439):0.0000028605):0.0050070535):0.0114694082):0.0194273755):0.0229851349	JN903992.1_Spongiococcum_aplanosporum_SAG:0.0038200531):0.0040328553	AB058373.1_Chlamydomonas_parkeae_MBIC10599:0.0261441702):0.0162472073	AJ781311.1_Chlamydomonas_noctigama_SAG:0.0074938358):0.0218438279	(D86501.1_Carteria_crucifera:0.0155409942	(((X56103.1_S.obliquus:0.0456896842	X13688.1:0.0478702508):0.0012293846	U63101.1_Bracteacoccus_aerius:0.0238166594):0.0057694837	AF182816.1_Aphanochaete_magnum_UTEXB1909:0.0389926500):0.0152194736):0.0196664099):0.0154325978):0.0122031792	((Chlorococcum_microstigmatum_UTEX_1777_AB983616_Kawasaki_et_al_2015_USA_Elkhart_Indiana_free_living:0.0000010439	Chlorococcum_olefaciens_COU41176:0.0000010439):0.0146003028	Chlamydopodium_vacuolatum_UTEX2111_M63001_free_living:0.0032939857):0.0129928050):0.0108921153):0.0013872285	KC986379.1_Haematococcus_pluvialis_KNU-F-2009-H1:0.0155587661):0.0039999646	(Oophila_amblystomatidis_KY091670_Suddent_Tract:0.0000010439	Oophila_amblystomatidis_KY091671_Kingston:0.0000010439):0.0000026278);
(AF395437.1_Characiosiphon_rivularisUTEX_LB1763:0.0600643202	((Unique_28sequences:0.0000014254	(((LC066328.1_Stephanosphaera_pluvialis_UTEX_771:0.0016971366	AB360748.1_Haematococcus_zimbabwiensis_SAG26.96:0.0037438790):0.0056241624	AB451188.1_Hamakko_caudatus:0.0000014254):0.0193334391	((((Oophila_amblystomatidis_KY091670_Suddent_Tract:0.0000014254	Oophila_amblystomatidis_KY091671_Kingston:0.0000014254):0.0109164117	((Chlorococcum_microstigmatum_UTEX_1777_AB983616_Kawasaki_et_al_2015_USA_Elkhart_Indiana_free_living:0.0055196924	Chlorococcum_olefaciens_COU41176:0.0019666998):0.0117572366	Chlamydopodium_vacuolatum_UTEX2111_M63001_free_living:0.0000038752):0.0207301790):0.0000038751	(KC986379.1_Haematococcus_pluvialis_KNU-F-2009-H1:0.0067785254	(DQ009745.1_Brachiomonas_submarina_UTEX403:0.0089857762	((((U41175.1_Tetracystis_aeria:0.0066657572	(((((((((Unique_4sequences:0.0000014254	Chlamydomonas_nasuta_NIES2225_AB701502_free_living:0.0054160028):0.0000014254	((Oophila_amblystomatidis_BB_cul-B_KJ711138_SUBCLADE3:0.0000014254	Oophila_amblystomatidis_BB_cul-J_KJ711136_SUBCLADE3:0.0000014254):0.0036007108	Oophila_amblystomatidis_SL-3_KJ711225_SUBCLADE3:0.0000014254):0.0054192132):0.0054337399	Oophila_amblystomatidis_R-b7_KJ711145_SUBCLADE4:0.0054455256):0.0000014254	Oophila_amblystomatidis_R-a2_KJ711140_SUBCLADE4:0.0000014254):0.0000042488	Oophila_amblystomatidis_R-b9_KJ711147_SUBCLADE4:0.0000014254):0.0094925010	Chlamydomonad_sp._NDem9/21T-11d_AY220572_free_living:0.0077767857):0.0086015925	Chlamydomonas_pseudogloeogama_AF517097:0.0209389809):0.0000030240	(((Oophila_amblystomatidis_CA-3-8_KJ711161_SUBCLADE2:0.0000014254	Oophila_amblystomatidis_CA-2-5_KJ711151__SUBCLADE2:0.0000014254):0.0000014254	Oophila_amblystomatidis_BF-4-8_KJ711173_SUBCLADE2:0.0054281142):0.0036786737	(Oophila_amblystomatidis_RM-1_KJ711220_SUBCLADE1:0.0035966410	(Oophila_amblystomatidis_Hb_cul-rk_KJ711137_SUBCLADE1:0.0000014254	Oophila_amblystomatidis_GSa-ek11_KJ711190_SUBCLADE1:0.0000014254):0.0000014254):0.0017196477):0.0207775406):0.0091149470	(Chlamydomonas_acidophila_OU030/a_AJ628977_free_living:0.0036614553	Chlamydomonas_moewusii_CMU70786:0.0178415438):0.0053918977):0.0079786857):0.0271218618	AB058373.1_Chlamydomonas_parkeae_MBIC10599:0.0523903117):0.0058727062	(JN903992.1_Spongiococcum_aplanosporum_SAG:0.0052920218	(D86501.1_Carteria_crucifera:0.0508850749	((X56103.1_S.obliquus:0.0484855905	X13688.1:0.0363630644):0.0295680271	(U63101.1_Bracteacoccus_aerius:0.0310374754	AF182816.1_Aphanochaete_magnum_UTEXB1909:0.0706025673):0.0000035583):0.0302144507):0.0321616309):0.0048826079):0.0357714854	AJ781311.1_Chlamydomonas_noctigama_SAG:0.0000033746):0.0453540154):0.0129621196):0.0268258884):0.0023052609	Chlorococcum_diplobionticum_UTEX950_U70587_free_living:0.0222017447):0.0042061287):0.0000014254):0.0000030212	(Oophila_amblystomatidis_LA2008_KJ635658_USA_host:0.0000038568	Chlorococcum_rugosum_UTEX_1785_AB983621_Kawasaki_et_al_2015_USA_Port_Isabel_Texas_free_living:0.0210717924):0.0194918561):0.0127710394	Oophila_amblystomatidis_CT2007_KJ635657_USA_host:0.0224913693);
(AF395437.1_Characiosiphon_rivularisUTEX_LB1763:0.0378516493	((((Unique_28sequences:0.0000010090	((LC066328.1_Stephanosphaera_pluvialis_UTEX_771:0.0014544801	AB360748.1_Haematococcus_zimbabwiensis_SAG26.96:0.0078700835):0.0076867544	AB451188.1_Hamakko_caudatus:0.0000010090):0.0055060906):0.0019044229	((Oophila_amblystomatidis_KY091670_Suddent_Tract:0.0000010090	Oophila_amblystomatidis_KY091671_Kingston:0.0000010090):0.0022807856	((Chlorococcum_diplobionticum_UTEX950_U70587_free_living:0.0318763430	((Chlorococcum_microstigmatum_UTEX_1777_AB983616_Kawasaki_et_al_2015_USA_Elkhart_Indiana_free_living:0.0000010090	Chlorococcum_olefaciens_COU41176:0.0055892982):0.0173538105	Chlamydopodium_vacuolatum_UTEX2111_M63001_free_living:0.0084393066):0.0193648445):0.0000026290	(KC986379.1_Haematococcus_pluvialis_KNU-F-2009-H1:0.0069383497	DQ009745.1_Brachiomonas_submarina_UTEX403:0.0213469119):0.0209586656):0.0058307471):0.0033457011):0.0015430700	(Oophila_amblystomatidis_LA2008_KJ635658_USA_host:0.0000010090	Chlorococcum_rugosum_UTEX_1785_AB983621_Kawasaki_et_al_2015_USA_Port_Isabel_Texas_free_living:0.0140056709):0.0020247093):0.0114688171	Oophila_amblystomatidis_CT2007_KJ635657_USA_host:0.0206101897):0.0183730864	(((((U41175.1_Tetracystis_aeria:0.0111092461	Chlamydomonas_moewusii_CMU70786:0.0193044351):0.0034276133	((((Unique_4sequences:0.0000010090	(Oophila_amblystomatidis_R-b7_KJ711145_SUBCLADE4:0.0036572280	(((Oophila_amblystomatidis_BB_cul-B_KJ711138_SUBCLADE3:0.0000010090	Oophila_amblystomatidis_BB_cul-J_KJ711136_SUBCLADE3:0.0000010090):0.0018184850	Chlamydomonas_pseudogloeogama_AF517097:0.0242507798):0.0000017633	Oophila_amblystomatidis_SL-3_KJ711225_SUBCLADE3:0.0000010090):0.0018222837):0.0000010090):0.0000010090	(Oophila_amblystomatidis_R-a2_KJ711140_SUBCLADE4:0.0018167753	Oophila_amblystomatidis_R-b9_KJ711147_SUBCLADE4:0.0000010090):0.0000022689):0.0055048481	Chlamydomonas_nasuta_NIES2225_AB701502_free_living:0.0058940876):0.0056519439	(Chlamydomonad_sp._NDem9/21T-11d_AY220572_free_living:0.0172702759	((Oophila_amblystomatidis_CA-3-8_KJ711161_SUBCLADE2:0.0000010090	(Oophila_amblystomatidis_BF-4-8_KJ711173_SUBCLADE2:0.0018146674	Oophila_amblystomatidis_CA-2-5_KJ711151__SUBCLADE2:0.0018116861):0.0000010090):0.0000020474	(Oophila_amblystomatidis_RM-1_KJ711220_SUBCLADE1:0.0036104556	(Oophila_amblystomatidis_Hb_cul-rk_KJ711137_SUBCLADE1:0.0000010090	Oophila_amblystomatidis_GSa-ek11_KJ711190_SUBCLADE1:0.0000010090):0.0000010090):0.0111924785):0.0078367813):0.0021183562):0.0112546621):0.0220160482	Chlamydomonas_acidophila_OU030/a_AJ628977_free_living:0.0038785688):0.0125486741	(AB058373.1_Chlamydomonas_parkeae_MBIC10599:0.0239294383	(JN903992.1_Spongiococcum_aplanosporum_SAG:0.0090349620	AJ781311.1_Chlamydomonas_noctigama_SAG:0.0209244594):0.0019995784):0.0271564661):0.0205757586	(D86501.1_Carteria_crucifera:0.0223426819	((X56103.1_S.obliquus:0.0377732406	X13688.1:0.0600771260):0.0000028410	(U63101.1_Bracteacoccus_aerius:0.0258856302	AF182816.1_Aphanochaete_magnum_UTEXB1909:0.0511586888):0.0105652716):0.0179971373):0.0538551608):0.0084623810);
(AF395437.1_Characiosiphon_rivularisUTEX_LB1763:0.0478056355	((((Unique_28sequences:0.0000010785	((LC066328.1_Stephanosphaera_pluvialis_UTEX_771:0.0016305640	AB451188.1_Hamakko_caudatus:0.0056075908):0.0094458006	AB360748.1_Haematococcus_zimbabwiensis_SAG26.96:0.0000010785):0.0150321529):0.0017896193	(Chlorococcum_diplobionticum_UTEX950_U70587_free_living:0.0242819771	((Chlorococcum_microstigmatum_UTEX_1777_AB983616_Kawasaki_et_al_2015_USA_Elkhart_Indiana_free_living:0.0079010866	Chlorococcum_olefaciens_COU41176:0.0012386007):0.0182156441	Chlamydopodium_vacuolatum_UTEX2111_M63001_free_living:0.0000022419):0.0265384447):0.0016410537):0.0000022576	((Oophila_amblystomatidis_LA2008_KJ635658_USA_host:0.0000022362	Chlorococcum_rugosum_UTEX_1785_AB983621_Kawasaki_et_al_2015_USA_Port_Isabel_Texas_free_living:0.0184367902):0.0076273264	(KC986379.1_Haematococcus_pluvialis_KNU-F-2009-H1:0.0085968466	(DQ009745.1_Brachiomonas_submarina_UTEX403:0.0000031383	((((U41175.1_Tetracystis_aeria:0.0015521778	((((((Unique_4sequences:0.0000010785	(((Oophila_amblystomatidis_BB_cul-B_KJ711138_SUBCLADE3:0.0000010785	Oophila_amblystomatidis_BB_cul-J_KJ711136_SUBCLADE3:0.0000010785):0.0051322991	Chlamydomonas_pseudogloeogama_AF517097:0.0310342473):0.0002963020	Oophila_amblystomatidis_SL-3_KJ711225_SUBCLADE3:0.0000024609):0.0072451828):0.0000026729	Chlamydomonas_nasuta_NIES2225_AB701502_free_living:0.0129230438):0.0054031628	Oophila_amblystomatidis_R-b7_KJ711145_SUBCLADE4:0.0017778177):0.0000028270	(Oophila_amblystomatidis_R-a2_KJ711140_SUBCLADE4:0.0000028879	Oophila_amblystomatidis_R-b9_KJ711147_SUBCLADE4:0.0000010785):0.0017745657):0.0185417806	(Chlamydomonad_sp._NDem9/21T-11d_AY220572_free_living:0.0199950235	(((Oophila_amblystomatidis_CA-3-8_KJ711161_SUBCLADE2:0.0000010785	Oophila_amblystomatidis_BF-4-8_KJ711173_SUBCLADE2:0.0017917520):0.0000010785	Oophila_amblystomatidis_CA-2-5_KJ711151__SUBCLADE2:0.0036051803):0.0013533572	(Oophila_amblystomatidis_RM-1_KJ711220_SUBCLADE1:0.0017927322	(Oophila_amblystomatidis_Hb_cul-rk_KJ711137_SUBCLADE1:0.0000010785	Oophila_amblystomatidis_GSa-ek11_KJ711190_SUBCLADE1:0.0000010785):0.0000026044):0.0040752957):0.0124112157):0.0034921125):0.0067953526	(Chlamydomonas_acidophila_OU030/a_AJ628977_free_living:0.0078050380	Chlamydomonas_moewusii_CMU70786:0.0135561735):0.0078470635):0.0115616378):0.0309194379	(AB058373.1_Chlamydomonas_parkeae_MBIC10599:0.0323953989	AJ781311.1_Chlamydomonas_noctigama_SAG:0.0210809231):0.0020389913):0.0141417134	JN903992.1_Spongiococcum_aplanosporum_SAG:0.0011538289):0.0350693529	(D86501.1_Carteria_crucifera:0.0498413839	((X56103.1_S.obliquus:0.0520530411	X13688.1:0.0371258393):0.0071255279	(U63101.1_Bracteacoccus_aerius:0.0376356859	AF182816.1_Aphanochaete_magnum_UTEXB1909:0.0658083044):0.0000024263):0.0291436015):0.0221439029):0.0331792585):0.0168612480):0.0169355244):0.0072880565):0.0020084520	(Oophila_amblystomatidis_KY091670_Suddent_Tract:0.0000010785	Oophila_amblystomatidis_KY091671_Kingston:0.0000010785):0.0055769991):0.0057052758	Oophila_amblystomatidis_CT2007_KJ635657_USA_host:0.0177953808);
(AF395437.1_Characiosiphon_rivularisUTEX_LB1763:0.0422095073	(((Unique_28sequences:0.0000015583	((LC066328.1_Stephanosphaera_pluvialis_UTEX_771:0.0016297048	AB360748.1_Haematococcus_zimbabwiensis_SAG26.96:0.0040253551):0.0061427627	AB451188.1_Hamakko_caudatus:0.0016273751):0.0039948891):0.0000015583	((Oophila_amblystomatidis_KY091670_Suddent_Tract:0.0000015583	Oophila_amblystomatidis_KY091671_Kingston:0.0000015583):0.0092633515	((Chlorococcum_diplobionticum_UTEX950_U70587_free_living:0.0274679348	((Chlorococcum_microstigmatum_UTEX_1777_AB983616_Kawasaki_et_al_2015_USA_Elkhart_Indiana_free_living:0.0033198969	Chlorococcum_olefaciens_COU41176:0.0042270599):0.0170847992	Chlamydopodium_vacuolatum_UTEX2111_M63001_free_living:0.0072219399):0.0183949950):0.0000042399	(KC986379.1_Haematococcus_pluvialis_KNU-F-2009-H1:0.0064937436	(DQ009745.1_Brachiomonas_submarina_UTEX403:0.0000033670	(((((U41175.1_Tetracystis_aeria:0.0132149150	Chlamydomonas_moewusii_CMU70786:0.0176388209):0.0109959100	(((((Unique_4sequences:0.0000015583	Oophila_amblystomatidis_R-a2_KJ711140_SUBCLADE4:0.0000015583):0.0000015583	(Oophila_amblystomatidis_R-b7_KJ711145_SUBCLADE4:0.0036971659	(((Oophila_amblystomatidis_BB_cul-B_KJ711138_SUBCLADE3:0.0000015583	Oophila_amblystomatidis_BB_cul-J_KJ711136_SUBCLADE3:0.0000015583):0.0015693592	Chlamydomonas_pseudogloeogama_AF517097:0.0131906503):0.0002762079	Oophila_amblystomatidis_SL-3_KJ711225_SUBCLADE3:0.0000015583):0.0115303730):0.0000015583):0.0000015583	Oophila_amblystomatidis_R-b9_KJ711147_SUBCLADE4:0.0000015583):0.0179178310	Chlamydomonas_nasuta_NIES2225_AB701502_free_living:0.0020584318):0.0031483706	(Chlamydomonad_sp._NDem9/21T-11d_AY220572_free_living:0.0042215872	(((Oophila_amblystomatidis_CA-3-8_KJ711161_SUBCLADE2:0.0000015583	Oophila_amblystomatidis_CA-2-5_KJ711151__SUBCLADE2:0.0018110784):0.0000015583	Oophila_amblystomatidis_BF-4-8_KJ711173_SUBCLADE2:0.0018107241):0.0054980611	(Oophila_amblystomatidis_RM-1_KJ711220_SUBCLADE1:0.0018018502	(Oophila_amblystomatidis_Hb_cul-rk_KJ711137_SUBCLADE1:0.0000015583	Oophila_amblystomatidis_GSa-ek11_KJ711190_SUBCLADE1:0.0000015583):0.0000015583):0.0000040048):0.0218289779):0.0148400896):0.0116075542):0.0212279482	Chlamydomonas_acidophila_OU030/a_AJ628977_free_living:0.0153023150):0.0239374230	((AB058373.1_Chlamydomonas_parkeae_MBIC10599:0.0359418721	JN903992.1_Spongiococcum_aplanosporum_SAG:0.0225888143):0.0000035582	AJ781311.1_Chlamydomonas_noctigama_SAG:0.0210695689):0.0187860968):0.0511107011	(D86501.1_Carteria_crucifera:0.0396820610	(((X56103.1_S.obliquus:0.0214380239	X13688.1:0.0578401315):0.0094188919	U63101.1_Bracteacoccus_aerius:0.0424279886):0.0000041219	AF182816.1_Aphanochaete_magnum_UTEXB1909:0.0718409548):0.0260909364):0.0388790925):0.0303840601):0.0256786423):0.0230263200):0.0074270719):0.0027473268):0.0000042492	(Oophila_amblystomatidis_LA2008_KJ635658_USA_host:0.0046794036	Chlorococcum_rugosum_UTEX_1785_AB983621_Kawasaki_et_al_2015_USA_Port_Isabel_Texas_free_living:0.0248343046):0.0087834595):0.0182755453	Oophila_amblystomatidis_CT2007_KJ635657_USA_host:0.0093997316);
(AF395437.1_Characiosiphon_rivularisUTEX_LB1763:0.0402899295	(Unique_28sequences:0.0000010407	(((Oophila_amblystomatidis_LA2008_KJ635658_USA_host:0.0000028433	Chlorococcum_rugosum_UTEX_1785_AB983621_Kawasaki_et_al_2015_USA_Port_Isabel_Texas_free_living:0.0222156968):0.0035834758	Oophila_amblystomatidis_CT2007_KJ635657_USA_host:0.0238888109):0.0036143844	((LC066328.1_Stephanosphaera_pluvialis_UTEX_771:0.0000010407	AB360748.1_Haematococcus_zimbabwiensis_SAG26.96:0.0054237557):0.0053813809	AB451188.1_Hamakko_caudatus:0.0000010407):0.0054168461):0.0000023465):0.0000021842	((Oophila_amblystomatidis_KY091670_Suddent_Tract:0.0000010407	Oophila_amblystomatidis_KY091671_Kingston:0.0000010407):0.0062560556	((Chlorococcum_diplobionticum_UTEX950_U70587_free_living:0.0390653989	((Chlorococcum_microstigmatum_UTEX_1777_AB983616_Kawasaki_et_al_2015_USA_Elkhart_Indiana_free_living:0.0014456080	Chlorococcum_olefaciens_COU41176:0.0058597925):0.0158759612	Chlamydopodium_vacuolatum_UTEX2111_M63001_free_living:0.0073827656):0.0176693184):0.0000021970	(KC986379.1_Haematococcus_pluvialis_KNU-F-2009-H1:0.0193880665	(DQ009745.1_Brachiomonas_submarina_UTEX403:0.0106876248	(((((U41175.1_Tetracystis_aeria:0.0178699383	((((((((Unique_4sequences:0.0000010407	((Oophila_amblystomatidis_BB_cul-B_KJ711138_SUBCLADE3:0.0000010407	(Oophila_amblystomatidis_BB_cul-J_KJ711136_SUBCLADE3:0.0000010407	Oophila_amblystomatidis_SL-3_KJ711225_SUBCLADE3:0.0000010407):0.0000010407):0.0000024610	Chlamydomonas_pseudogloeogama_AF517097:0.0187158333):0.0110483945):0.0017780755	Oophila_amblystomatidis_R-b7_KJ711145_SUBCLADE4:0.0035647032):0.0000010407	Oophila_amblystomatidis_R-a2_KJ711140_SUBCLADE4:0.0000010407):0.0000010407	Oophila_amblystomatidis_R-b9_KJ711147_SUBCLADE4:0.0000010407):0.0053347402	Chlamydomonas_nasuta_NIES2225_AB701502_free_living:0.0092539873):0.0018726017	Chlamydomonad_sp._NDem9/21T-11d_AY220572_free_living:0.0092680941):0.0073777199	((Oophila_amblystomatidis_CA-3-8_KJ711161_SUBCLADE2:0.0000010407	(Oophila_amblystomatidis_BF-4-8_KJ711173_SUBCLADE2:0.0053334553	Oophila_amblystomatidis_CA-2-5_KJ711151__SUBCLADE2:0.0035306748):0.0000023195):0.0000023631	(Oophila_amblystomatidis_RM-1_KJ711220_SUBCLADE1:0.0052973774	(Oophila_amblystomatidis_Hb_cul-rk_KJ711137_SUBCLADE1:0.0000010407	Oophila_amblystomatidis_GSa-ek11_KJ711190_SUBCLADE1:0.0000010407):0.0000023785):0.0053082788):0.0156555505):0.0076147306	(Chlamydomonas_acidophila_OU030/a_AJ628977_free_living:0.0118123726	Chlamydomonas_moewusii_CMU70786:0.0197902006):0.0050791983):0.0075190444):0.0245813173	AB058373.1_Chlamydomonas_parkeae_MBIC10599:0.0393911219):0.0086120376	AJ781311.1_Chlamydomonas_noctigama_SAG:0.0177196141):0.0048003645	JN903992.1_Spongiococcum_aplanosporum_SAG:0.0069128144):0.0323074758	(D86501.1_Carteria_crucifera:0.0412854525	((X56103.1_S.obliquus:0.0157862089	X13688.1:0.0351323993):0.0116931891	(U63101.1_Bracteacoccus_aerius:0.0215749637	AF182816.1_Aphanochaete_magnum_UTEXB1909:0.0570797131):0.0000021729):0.0180806728):0.0466814136):0.0237597103):0.0123098440):0.0274963063):0.0071290048):0.0029548213);
(AF395437.1_Characiosiphon_rivularisUTEX_LB1763:0.0600604903	(Unique_28sequences:0.0000010908	((((Oophila_amblystomatidis_LA2008_KJ635658_USA_host:0.0090448660	Chlorococcum_rugosum_UTEX_1785_AB983621_Kawasaki_et_al_2015_USA_Port_Isabel_Texas_free_living:0.0179733357):0.0040615272	Oophila_amblystomatidis_CT2007_KJ635657_USA_host:0.0225686651):0.0047142323	(Oophila_amblystomatidis_KY091670_Suddent_Tract:0.0000010908	Oophila_amblystomatidis_KY091671_Kingston:0.0000010908):0.0089363810):0.0030016369	((LC066328.1_Stephanosphaera_pluvialis_UTEX_771:0.0016641545	AB360748.1_Haematococcus_zimbabwiensis_SAG26.96:0.0094677959):0.0059468111	AB451188.1_Hamakko_caudatus:0.0015910185):0.0135658344):0.0000025391):0.0000024585	((Chlorococcum_diplobionticum_UTEX950_U70587_free_living:0.0295915272	((Chlorococcum_microstigmatum_UTEX_1777_AB983616_Kawasaki_et_al_2015_USA_Elkhart_Indiana_free_living:0.0056240065	Chlorococcum_olefaciens_COU41176:0.0034789531):0.0145399048	Chlamydopodium_vacuolatum_UTEX2111_M63001_free_living:0.0107109187):0.0275201477):0.0000022812	((KC986379.1_Haematococcus_pluvialis_KNU-F-2009-H1:0.0054753330	DQ009745.1_Brachiomonas_submarina_UTEX403:0.0243439346):0.0209653559	(((((((U41175.1_Tetracystis_aeria:0.0064002719	Chlamydomonas_moewusii_CMU70786:0.0353676464):0.0109047320	(((((Unique_4sequences:0.0000010908	(((Oophila_amblystomatidis_BB_cul-B_KJ711138_SUBCLADE3:0.0000010908	Oophila_amblystomatidis_BB_cul-J_KJ711136_SUBCLADE3:0.0000010908):0.0051216080	Chlamydomonas_pseudogloeogama_AF517097:0.0266270566):0.0003710316	Oophila_amblystomatidis_SL-3_KJ711225_SUBCLADE3:0.0000010908):0.0054552431):0.0000023829	((Oophila_amblystomatidis_R-a2_KJ711140_SUBCLADE4:0.0000010908	Oophila_amblystomatidis_R-b9_KJ711147_SUBCLADE4:0.0000010908):0.0000010908	Oophila_amblystomatidis_R-b7_KJ711145_SUBCLADE4:0.0036091150):0.0036145750):0.0147089643	Chlamydomonas_nasuta_NIES2225_AB701502_free_living:0.0116011605):0.0172047092	Chlamydomonad_sp._NDem9/21T-11d_AY220572_free_living:0.0159800948):0.0068485198	(((Oophila_amblystomatidis_CA-3-8_KJ711161_SUBCLADE2:0.0000010908	Oophila_amblystomatidis_CA-2-5_KJ711151__SUBCLADE2:0.0000010908):0.0000010908	Oophila_amblystomatidis_BF-4-8_KJ711173_SUBCLADE2:0.0000010908):0.0017671551	(Oophila_amblystomatidis_RM-1_KJ711220_SUBCLADE1:0.0053809795	(Oophila_amblystomatidis_Hb_cul-rk_KJ711137_SUBCLADE1:0.0000010908	Oophila_amblystomatidis_GSa-ek11_KJ711190_SUBCLADE1:0.0000010908):0.0000024399):0.0072890340):0.0190101640):0.0124528227):0.0140191368	Chlamydomonas_acidophila_OU030/a_AJ628977_free_living:0.0192488784):0.0397539038	AB058373.1_Chlamydomonas_parkeae_MBIC10599:0.0570170967):0.0027036596	JN903992.1_Spongiococcum_aplanosporum_SAG:0.0063105400):0.0218822687	AJ781311.1_Chlamydomonas_noctigama_SAG:0.0029898396):0.0349831012	(D86501.1_Carteria_crucifera:0.0341365776	(((X56103.1_S.obliquus:0.0547859463	X13688.1:0.0570051491):0.0018566802	AF182816.1_Aphanochaete_magnum_UTEXB1909:0.0658645623):0.0000027754	U63101.1_Bracteacoccus_aerius:0.0225881681):0.0212044993):0.0350039039):0.0142084706):0.0128344714):0.0106885279);
(AF395437.1_Characiosiphon_rivularisUTEX_LB1763:0.0387548685	(((((Unique_28sequences:0.0000010765	((LC066328.1_Stephanosphaera_pluvialis_UTEX_771:0.0035707177	AB360748.1_Haematococcus_zimbabwiensis_SAG26.96:0.0036655965):0.0092864722	AB451188.1_Hamakko_caudatus:0.0000024136):0.0072744209):0.0000010766	((Chlorococcum_diplobionticum_UTEX950_U70587_free_living:0.0214619174	((Chlorococcum_microstigmatum_UTEX_1777_AB983616_Kawasaki_et_al_2015_USA_Elkhart_Indiana_free_living:0.0000010765	Chlorococcum_olefaciens_COU41176:0.0036261914):0.0141547004	Chlamydopodium_vacuolatum_UTEX2111_M63001_free_living:0.0074137870):0.0235691305):0.0000025885	(KC986379.1_Haematococcus_pluvialis_KNU-F-2009-H1:0.0121206298	DQ009745.1_Brachiomonas_submarina_UTEX403:0.0132913147):0.0225707963):0.0056967820):0.0053959181	(Oophila_amblystomatidis_LA2008_KJ635658_USA_host:0.0018085855	Chlorococcum_rugosum_UTEX_1785_AB983621_Kawasaki_et_al_2015_USA_Port_Isabel_Texas_free_living:0.0174396949):0.0000010766):0.0018758674	(Oophila_amblystomatidis_KY091670_Suddent_Tract:0.0000010765	Oophila_amblystomatidis_KY091671_Kingston:0.0000010765):0.0074329867):0.0079781947	Oophila_amblystomatidis_CT2007_KJ635657_USA_host:0.0185506254):0.0228361756	(((((U41175.1_Tetracystis_aeria:0.0184285863	Chlamydomonas_moewusii_CMU70786:0.0178582124):0.0079292312	((((Unique_4sequences:0.0000021674	((Oophila_amblystomatidis_BB_cul-B_KJ711138_SUBCLADE3:0.0000010765	Oophila_amblystomatidis_BB_cul-J_KJ711136_SUBCLADE3:0.0000010765):0.0035460486	Oophila_amblystomatidis_SL-3_KJ711225_SUBCLADE3:0.0000023874):0.0017597013):0.0000028693	((Oophila_amblystomatidis_R-a2_KJ711140_SUBCLADE4:0.0000010765	(Oophila_amblystomatidis_R-b9_KJ711147_SUBCLADE4:0.0000010765	Chlamydomonas_pseudogloeogama_AF517097:0.0124144968):0.0000029732):0.0000021135	Oophila_amblystomatidis_R-b7_KJ711145_SUBCLADE4:0.0035205346):0.0035288201):0.0089471554	Chlamydomonas_nasuta_NIES2225_AB701502_free_living:0.0041435772):0.0115702157	(Chlamydomonad_sp._NDem9/21T-11d_AY220572_free_living:0.0100038006	(((Oophila_amblystomatidis_CA-3-8_KJ711161_SUBCLADE2:0.0000010765	Oophila_amblystomatidis_CA-2-5_KJ711151__SUBCLADE2:0.0017510433):0.0000029485	Oophila_amblystomatidis_BF-4-8_KJ711173_SUBCLADE2:0.0035210604):0.0032238277	((Oophila_amblystomatidis_RM-1_KJ711220_SUBCLADE1:0.0000010765	Oophila_amblystomatidis_GSa-ek11_KJ711190_SUBCLADE1:0.0000010765):0.0000010766	Oophila_amblystomatidis_Hb_cul-rk_KJ711137_SUBCLADE1:0.0000010765):0.0112363434):0.0109211900):0.0034891070):0.0197054433):0.0033427393	Chlamydomonas_acidophila_OU030/a_AJ628977_free_living:0.0115742163):0.0239025673	(AB058373.1_Chlamydomonas_parkeae_MBIC10599:0.0328758651	(JN903992.1_Spongiococcum_aplanosporum_SAG:0.0046464600	AJ781311.1_Chlamydomonas_noctigama_SAG:0.0111222898):0.0000028607):0.0154237725):0.0215844430	(D86501.1_Carteria_crucifera:0.0228083713	((X56103.1_S.obliquus:0.0682697505	X13688.1:0.0421472272):0.0015044040	(U63101.1_Bracteacoccus_aerius:0.0449621774	AF182816.1_Aphanochaete_magnum_UTEXB1909:0.0635722620):0.0021275914):0.0236522138):0.0257960123):0.0209484198);
(AF395437.1_Characiosiphon_rivularisUTEX_LB1763:0.0689139931	(((Unique_28sequences:0.0000037764	((LC066328.1_Stephanosphaera_pluvialis_UTEX_771:0.0055345857	AB360748.1_Haematococcus_zimbabwiensis_SAG26.96:0.0058277505):0.0039469001	AB451188.1_Hamakko_caudatus:0.0000034564):0.0201391919):0.0038109745	((Oophila_amblystomatidis_LA2008_KJ635658_USA_host:0.0000039656	Chlorococcum_rugosum_UTEX_1785_AB983621_Kawasaki_et_al_2015_USA_Port_Isabel_Texas_free_living:0.0224102162):0.0037485068	Oophila_amblystomatidis_CT2007_KJ635657_USA_host:0.0142021666):0.0057757921):0.0021061661	((Chlorococcum_diplobionticum_UTEX950_U70587_free_living:0.0327257737	((Chlorococcum_microstigmatum_UTEX_1777_AB983616_Kawasaki_et_al_2015_USA_Elkhart_Indiana_free_living:0.0018260702	Chlorococcum_olefaciens_COU41176:0.0000016285):0.0098440237	Chlamydopodium_vacuolatum_UTEX2111_M63001_free_living:0.0065396361):0.0206634716):0.0000016285	(KC986379.1_Haematococcus_pluvialis_KNU-F-2009-H1:0.0072328720	(DQ009745.1_Brachiomonas_submarina_UTEX403:0.0000040424	((((U41175.1_Tetracystis_aeria:0.0091236573	((((((Unique_4sequences:0.0000016285	(((Oophila_amblystomatidis_BB_cul-B_KJ711138_SUBCLADE3:0.0000016285	Oophila_amblystomatidis_BB_cul-J_KJ711136_SUBCLADE3:0.0000016285):0.0016573520	Chlamydomonas_pseudogloeogama_AF517097:0.0173876043):0.0001995982	Oophila_amblystomatidis_SL-3_KJ711225_SUBCLADE3:0.0000016285):0.0075329855):0.0000016285	Chlamydomonas_nasuta_NIES2225_AB701502_free_living:0.0075200421):0.0036965467	Oophila_amblystomatidis_R-b7_KJ711145_SUBCLADE4:0.0018476637):0.0000016285	(Oophila_amblystomatidis_R-a2_KJ711140_SUBCLADE4:0.0000028816	Oophila_amblystomatidis_R-b9_KJ711147_SUBCLADE4:0.0000016285):0.0036695355):0.0213583125	((Chlamydomonad_sp._NDem9/21T-11d_AY220572_free_living:0.0176833254	(Oophila_amblystomatidis_RM-1_KJ711220_SUBCLADE1:0.0017716374	(Oophila_amblystomatidis_Hb_cul-rk_KJ711137_SUBCLADE1:0.0000016285	Oophila_amblystomatidis_GSa-ek11_KJ711190_SUBCLADE1:0.0000016285):0.0000016285):0.0017363119):0.0073988286	((Oophila_amblystomatidis_CA-3-8_KJ711161_SUBCLADE2:0.0000016285	Oophila_amblystomatidis_BF-4-8_KJ711173_SUBCLADE2:0.0054360323):0.0000016285	Oophila_amblystomatidis_CA-2-5_KJ711151__SUBCLADE2:0.0073361336):0.0000028765):0.0143136931):0.0100195271	(Chlamydomonas_acidophila_OU030/a_AJ628977_free_living:0.0168437118	Chlamydomonas_moewusii_CMU70786:0.0255194296):0.0155083788):0.0174169670):0.0475123600	(AB058373.1_Chlamydomonas_parkeae_MBIC10599:0.0517138561	JN903992.1_Spongiococcum_aplanosporum_SAG:0.0049395907):0.0066018328):0.0169358829	AJ781311.1_Chlamydomonas_noctigama_SAG:0.0000040206):0.0524903657	(D86501.1_Carteria_crucifera:0.0243966011	((X56103.1_S.obliquus:0.0242887066	X13688.1:0.0616947187):0.0130619779	(U63101.1_Bracteacoccus_aerius:0.0408782738	AF182816.1_Aphanochaete_magnum_UTEXB1909:0.0767431290):0.0137330594):0.0423719561):0.0584078100):0.0392496813):0.0310283432):0.0207590746):0.0006256630):0.0064156736	(Oophila_amblystomatidis_KY091670_Suddent_Tract:0.0000016285	Oophila_amblystomatidis_KY091671_Kingston:0.0000016285):0.0058254922);
(AF395437.1_Characiosiphon_rivularisUTEX_LB1763:0.0297658361	(((Unique_28sequences:0.0000013694	((LC066328.1_Stephanosphaera_pluvialis_UTEX_771:0.0000025730	AB360748.1_Haematococcus_zimbabwiensis_SAG26.96:0.0116407560):0.0055643316	AB451188.1_Hamakko_caudatus:0.0000027544):0.0094739705):0.0018465831	(((Oophila_amblystomatidis_KY091670_Suddent_Tract:0.0000013694	Oophila_amblystomatidis_KY091671_Kingston:0.0000013694):0.0021285977	((KC986379.1_Haematococcus_pluvialis_KNU-F-2009-H1:0.0080795070	(DQ009745.1_Brachiomonas_submarina_UTEX403:0.0109610423	(((U41175.1_Tetracystis_aeria:0.0068053600	(((((Unique_4sequences:0.0000013694	((Oophila_amblystomatidis_R-a2_KJ711140_SUBCLADE4:0.0017989576	Oophila_amblystomatidis_R-b9_KJ711147_SUBCLADE4:0.0000013694):0.0000026748	Oophila_amblystomatidis_R-b7_KJ711145_SUBCLADE4:0.0000013694):0.0000013695):0.0000035811	(Chlamydomonas_nasuta_NIES2225_AB701502_free_living:0.0096669140	Chlamydomonad_sp._NDem9/21T-11d_AY220572_free_living:0.0256041046):0.0059115478):0.0056013293	((Oophila_amblystomatidis_BB_cul-B_KJ711138_SUBCLADE3:0.0000013694	(Oophila_amblystomatidis_BB_cul-J_KJ711136_SUBCLADE3:0.0000013694	Oophila_amblystomatidis_SL-3_KJ711225_SUBCLADE3:0.0000013694):0.0000013695):0.0000013695	Chlamydomonas_pseudogloeogama_AF517097:0.0283360357):0.0037912768):0.0101120109	(((Oophila_amblystomatidis_CA-3-8_KJ711161_SUBCLADE2:0.0000013694	Oophila_amblystomatidis_CA-2-5_KJ711151__SUBCLADE2:0.0000013694):0.0000013695	Oophila_amblystomatidis_BF-4-8_KJ711173_SUBCLADE2:0.0036195728):0.0037214293	(Oophila_amblystomatidis_RM-1_KJ711220_SUBCLADE1:0.0017979090	(Oophila_amblystomatidis_Hb_cul-rk_KJ711137_SUBCLADE1:0.0000013694	Oophila_amblystomatidis_GSa-ek11_KJ711190_SUBCLADE1:0.0000013694):0.0000013695):0.0017346226):0.0098246380):0.0242657091	(Chlamydomonas_acidophila_OU030/a_AJ628977_free_living:0.0094984354	Chlamydomonas_moewusii_CMU70786:0.0058386352):0.0043805191):0.0048874432):0.0258943556	(AB058373.1_Chlamydomonas_parkeae_MBIC10599:0.0210505361	AJ781311.1_Chlamydomonas_noctigama_SAG:0.0085232585):0.0031967305):0.0013572465	JN903992.1_Spongiococcum_aplanosporum_SAG:0.0192286051):0.0612621006):0.0167175107):0.0171069243	((Chlorococcum_microstigmatum_UTEX_1777_AB983616_Kawasaki_et_al_2015_USA_Elkhart_Indiana_free_living:0.0036350296	Chlorococcum_olefaciens_COU41176:0.0000013694):0.0120400651	Chlamydopodium_vacuolatum_UTEX2111_M63001_free_living:0.0084118853):0.0211186698):0.0000026790):0.0013706578	((Chlorococcum_diplobionticum_UTEX950_U70587_free_living:0.0000027261	(D86501.1_Carteria_crucifera:0.0205828676	((X56103.1_S.obliquus:0.0254086690	(U63101.1_Bracteacoccus_aerius:0.0343098240	AF182816.1_Aphanochaete_magnum_UTEXB1909:0.0398073099):0.0185158531):0.0000036267	X13688.1:0.0296704348):0.0394394104):0.0834645889):0.0068481076	Chlorococcum_rugosum_UTEX_1785_AB983621_Kawasaki_et_al_2015_USA_Port_Isabel_Texas_free_living:0.0271505013):0.0118905627):0.0022483783):0.0000013695	Oophila_amblystomatidis_LA2008_KJ635658_USA_host:0.0157614795):0.0099614274	Oophila_amblystomatidis_CT2007_KJ635657_USA_host:0.0077459814);
(AF395437.1_Characiosiphon_rivularisUTEX_LB1763:0.0333829539	(((Unique_28sequences:0.0000027478	((LC066328.1_Stephanosphaera_pluvialis_UTEX_771:0.0015950842	AB360748.1_Haematococcus_zimbabwiensis_SAG26.96:0.0056714010):0.0102601024	AB451188.1_Hamakko_caudatus:0.0013947341):0.0098570590):0.0038200125	((Oophila_amblystomatidis_KY091670_Suddent_Tract:0.0000010271	Oophila_amblystomatidis_KY091671_Kingston:0.0000010271):0.0035733119	((Chlorococcum_diplobionticum_UTEX950_U70587_free_living:0.0108073296	(((Chlorococcum_microstigmatum_UTEX_1777_AB983616_Kawasaki_et_al_2015_USA_Elkhart_Indiana_free_living:0.0014568200	Chlorococcum_olefaciens_COU41176:0.0059669162):0.0056263541	Chlamydopodium_vacuolatum_UTEX2111_M63001_free_living:0.0089683370):0.0075884549	(((D86501.1_Carteria_crucifera:0.0282829921	(X56103.1_S.obliquus:0.0374632326	X13688.1:0.0361409106):0.0015850534):0.0114107486	AF182816.1_Aphanochaete_magnum_UTEXB1909:0.0778771892):0.0111046375	U63101.1_Bracteacoccus_aerius:0.0329010932):0.0189992173):0.0044286476):0.0050697220	(KC986379.1_Haematococcus_pluvialis_KNU-F-2009-H1:0.0060710586	(DQ009745.1_Brachiomonas_submarina_UTEX403:0.0000021631	((((U41175.1_Tetracystis_aeria:0.0216471385	Chlamydomonas_moewusii_CMU70786:0.0058701586):0.0106203299	(((((Unique_4sequences:0.0000010271	Oophila_amblystomatidis_SL-3_KJ711225_SUBCLADE3:0.0000010271):0.0000021942	(((Oophila_amblystomatidis_R-a2_KJ711140_SUBCLADE4:0.0000026028	Oophila_amblystomatidis_R-b9_KJ711147_SUBCLADE4:0.0000010271):0.0000026831	Chlamydomonas_pseudogloeogama_AF517097:0.0148452770):0.0037959927	Oophila_amblystomatidis_R-b7_KJ711145_SUBCLADE4:0.0018309245):0.0038017216):0.0018230800	(Oophila_amblystomatidis_BB_cul-B_KJ711138_SUBCLADE3:0.0000010271	Oophila_amblystomatidis_BB_cul-J_KJ711136_SUBCLADE3:0.0000010271):0.0000020672):0.0072117916	Chlamydomonas_nasuta_NIES2225_AB701502_free_living:0.0095265735):0.0102490910	(Chlamydomonad_sp._NDem9/21T-11d_AY220572_free_living:0.0078412014	(((Oophila_amblystomatidis_CA-3-8_KJ711161_SUBCLADE2:0.0000010271	Oophila_amblystomatidis_CA-2-5_KJ711151__SUBCLADE2:0.0000010271):0.0000010271	Oophila_amblystomatidis_BF-4-8_KJ711173_SUBCLADE2:0.0017942633):0.0046835738	(Oophila_amblystomatidis_RM-1_KJ711220_SUBCLADE1:0.0017876968	(Oophila_amblystomatidis_Hb_cul-rk_KJ711137_SUBCLADE1:0.0000010271	Oophila_amblystomatidis_GSa-ek11_KJ711190_SUBCLADE1:0.0000010271):0.0000010271):0.0026350469):0.0091087000):0.0018491486):0.0142043168):0.0076393818	Chlamydomonas_acidophila_OU030/a_AJ628977_free_living:0.0196808924):0.0334093289	((AB058373.1_Chlamydomonas_parkeae_MBIC10599:0.0398396250	AJ781311.1_Chlamydomonas_noctigama_SAG:0.0142768177):0.0084453774	JN903992.1_Spongiococcum_aplanosporum_SAG:0.0000024430):0.0128170694):0.0478322582):0.0184329098):0.0215859353):0.0054560887):0.0019438955):0.0000021585	(Oophila_amblystomatidis_LA2008_KJ635658_USA_host:0.0038199326	Chlorococcum_rugosum_UTEX_1785_AB983621_Kawasaki_et_al_2015_USA_Port_Isabel_Texas_free_living:0.0145764060):0.0072428003):0.0173323822	Oophila_amblystomatidis_CT2007_KJ635657_USA_host:0.0132575390);
(AF395437.1_Characiosiphon_rivularisUTEX_LB1763:0.0577969473	(((((Unique_28sequences:0.0000044304	(((LC066328.1_Stephanosphaera_pluvialis_UTEX_771:0.0014828618	AB451188.1_Hamakko_caudatus:0.0097453993):0.0059119832	AB360748.1_Haematococcus_zimbabwiensis_SAG26.96:0.0000016275):0.0039243464	(KC986379.1_Haematococcus_pluvialis_KNU-F-2009-H1:0.0208835490	DQ009745.1_Brachiomonas_submarina_UTEX403:0.0236644307):0.0336238609):0.0073946588):0.0000044971	((Chlorococcum_diplobionticum_UTEX950_U70587_free_living:0.0125374875	((Chlorococcum_microstigmatum_UTEX_1777_AB983616_Kawasaki_et_al_2015_USA_Elkhart_Indiana_free_living:0.0000045112	Chlorococcum_olefaciens_COU41176:0.0160897771):0.0268554002	Chlamydopodium_vacuolatum_UTEX2111_M63001_free_living:0.0107391660):0.0256364114):0.0110522867	Chlorococcum_rugosum_UTEX_1785_AB983621_Kawasaki_et_al_2015_USA_Port_Isabel_Texas_free_living:0.0137124812):0.0189482322):0.0001519923	Oophila_amblystomatidis_LA2008_KJ635658_USA_host:0.0131106038):0.0069760331	(Oophila_amblystomatidis_KY091670_Suddent_Tract:0.0000016275	Oophila_amblystomatidis_KY091671_Kingston:0.0000016275):0.0092987321):0.0078737032	Oophila_amblystomatidis_CT2007_KJ635657_USA_host:0.0274169889):0.0059057996	(((((U41175.1_Tetracystis_aeria:0.0171903745	Chlamydomonas_moewusii_CMU70786:0.0185313545):0.0038880931	Chlamydomonas_acidophila_OU030/a_AJ628977_free_living:0.0188652077):0.0039867682	((((Unique_4sequences:0.0000036363	(((Oophila_amblystomatidis_BB_cul-B_KJ711138_SUBCLADE3:0.0000016275	Oophila_amblystomatidis_BB_cul-J_KJ711136_SUBCLADE3:0.0000039946):0.0000044583	Chlamydomonas_pseudogloeogama_AF517097:0.0201730526):0.0036686306	Oophila_amblystomatidis_SL-3_KJ711225_SUBCLADE3:0.0000016275):0.0074287078):0.0000043192	((Oophila_amblystomatidis_R-a2_KJ711140_SUBCLADE4:0.0000016275	Oophila_amblystomatidis_R-b7_KJ711145_SUBCLADE4:0.0000016275):0.0000043944	Oophila_amblystomatidis_R-b9_KJ711147_SUBCLADE4:0.0000016275):0.0036560335):0.0074079782	Chlamydomonas_nasuta_NIES2225_AB701502_free_living:0.0038668712):0.0300132298	((Chlamydomonad_sp._NDem9/21T-11d_AY220572_free_living:0.0178998229	(Oophila_amblystomatidis_RM-1_KJ711220_SUBCLADE1:0.0036915441	(Oophila_amblystomatidis_Hb_cul-rk_KJ711137_SUBCLADE1:0.0000016275	Oophila_amblystomatidis_GSa-ek11_KJ711190_SUBCLADE1:0.0000016275):0.0000016274):0.0000016274):0.0047380386	((Oophila_amblystomatidis_CA-3-8_KJ711161_SUBCLADE2:0.0000016275	Oophila_amblystomatidis_CA-2-5_KJ711151__SUBCLADE2:0.0037064097):0.0000016274	Oophila_amblystomatidis_BF-4-8_KJ711173_SUBCLADE2:0.0037000531):0.0027187204):0.0016494683):0.0155785884):0.0447489145	((AB058373.1_Chlamydomonas_parkeae_MBIC10599:0.0505069845	AJ781311.1_Chlamydomonas_noctigama_SAG:0.0205242737):0.0073521623	JN903992.1_Spongiococcum_aplanosporum_SAG:0.0059156054):0.0098135382):0.0344459665	(D86501.1_Carteria_crucifera:0.0582342546	(X56103.1_S.obliquus:0.0344037439	(X13688.1:0.0607068955	(U63101.1_Bracteacoccus_aerius:0.0224770430	AF182816.1_Aphanochaete_magnum_UTEXB1909:0.0669366468):0.0365423100):0.0000032642):0.0382936805):0.0416174133):0.0655570661);
(AF395437.1_Characiosiphon_rivularisUTEX_LB1763:0.0380762003	(Unique_28sequences:0.0000010147	(((LC066328.1_Stephanosphaera_pluvialis_UTEX_771:0.0000010147	AB360748.1_Haematococcus_zimbabwiensis_SAG26.96:0.0074707713):0.0098748350	AB451188.1_Hamakko_caudatus:0.0031893983):0.0060178355	((Oophila_amblystomatidis_KY091670_Suddent_Tract:0.0000010147	Oophila_amblystomatidis_KY091671_Kingston:0.0000010147):0.0076157451	((Chlorococcum_diplobionticum_UTEX950_U70587_free_living:0.0246481038	((Chlorococcum_microstigmatum_UTEX_1777_AB983616_Kawasaki_et_al_2015_USA_Elkhart_Indiana_free_living:0.0031922621	Chlorococcum_olefaciens_COU41176:0.0042600500):0.0149301640	Chlamydopodium_vacuolatum_UTEX2111_M63001_free_living:0.0016079517):0.0157473653):0.0000023085	(KC986379.1_Haematococcus_pluvialis_KNU-F-2009-H1:0.0049590458	DQ009745.1_Brachiomonas_submarina_UTEX403:0.0162615790):0.0173115377):0.0000024665):0.0056732819):0.0000010148):0.0000021296	((Oophila_amblystomatidis_LA2008_KJ635658_USA_host:0.0068794739	Chlorococcum_rugosum_UTEX_1785_AB983621_Kawasaki_et_al_2015_USA_Port_Isabel_Texas_free_living:0.0143391101):0.0094700715	(Oophila_amblystomatidis_CT2007_KJ635657_USA_host:0.0139605048	(((((U41175.1_Tetracystis_aeria:0.0140904555	((((Unique_4sequences:0.0000010147	(((Oophila_amblystomatidis_BB_cul-B_KJ711138_SUBCLADE3:0.0000010147	Oophila_amblystomatidis_BB_cul-J_KJ711136_SUBCLADE3:0.0000010147):0.0012167739	Chlamydomonas_pseudogloeogama_AF517097:0.0158061535):0.0062408170	Oophila_amblystomatidis_SL-3_KJ711225_SUBCLADE3:0.0000025151):0.0093481026):0.0000027800	((Oophila_amblystomatidis_R-a2_KJ711140_SUBCLADE4:0.0000010147	Oophila_amblystomatidis_R-b7_KJ711145_SUBCLADE4:0.0000010147):0.0000025909	Oophila_amblystomatidis_R-b9_KJ711147_SUBCLADE4:0.0000022470):0.0018037715):0.0053610073	Chlamydomonas_nasuta_NIES2225_AB701502_free_living:0.0020721653):0.0172782405	(Chlamydomonad_sp._NDem9/21T-11d_AY220572_free_living:0.0089421216	(((Oophila_amblystomatidis_CA-3-8_KJ711161_SUBCLADE2:0.0000010147	Oophila_amblystomatidis_CA-2-5_KJ711151__SUBCLADE2:0.0000010147):0.0000010148	Oophila_amblystomatidis_BF-4-8_KJ711173_SUBCLADE2:0.0036516622):0.0018113426	((Oophila_amblystomatidis_RM-1_KJ711220_SUBCLADE1:0.0000010147	Oophila_amblystomatidis_Hb_cul-rk_KJ711137_SUBCLADE1:0.0000010147):0.0000010148	Oophila_amblystomatidis_GSa-ek11_KJ711190_SUBCLADE1:0.0000010147):0.0000026648):0.0173110683):0.0036298067):0.0212591025):0.0000024153	Chlamydomonas_moewusii_CMU70786:0.0167666630):0.0040887512	Chlamydomonas_acidophila_OU030/a_AJ628977_free_living:0.0062447102):0.0334640437	((AB058373.1_Chlamydomonas_parkeae_MBIC10599:0.0453231967	AJ781311.1_Chlamydomonas_noctigama_SAG:0.0093361740):0.0080694642	JN903992.1_Spongiococcum_aplanosporum_SAG:0.0068180010):0.0263114090):0.0178041784	(D86501.1_Carteria_crucifera:0.0491270240	((X56103.1_S.obliquus:0.0576838621	X13688.1:0.0691771178):0.0000020915	(U63101.1_Bracteacoccus_aerius:0.0060035190	AF182816.1_Aphanochaete_magnum_UTEXB1909:0.0514772556):0.0102948073):0.0267277446):0.0123496978):0.0222287774):0.0000023817):0.0033766831);
(AF395437.1_Characiosiphon_rivularisUTEX_LB1763:0.0701594209	((((Unique_28sequences:0.0000026057	((LC066328.1_Stephanosphaera_pluvialis_UTEX_771:0.0000028829	AB360748.1_Haematococcus_zimbabwiensis_SAG26.96:0.0035732910):0.0115472530	AB451188.1_Hamakko_caudatus:0.0032382132):0.0116790470):0.0017554807	((Chlorococcum_diplobionticum_UTEX950_U70587_free_living:0.0233303519	((Chlorococcum_microstigmatum_UTEX_1777_AB983616_Kawasaki_et_al_2015_USA_Elkhart_Indiana_free_living:0.0000023224	Chlorococcum_olefaciens_COU41176:0.0017920258):0.0191362255	Chlamydopodium_vacuolatum_UTEX2111_M63001_free_living:0.0125692507):0.0201849628):0.0000023945	((KC986379.1_Haematococcus_pluvialis_KNU-F-2009-H1:0.0090326051	(DQ009745.1_Brachiomonas_submarina_UTEX403:0.0000023570	(((U41175.1_Tetracystis_aeria:0.0314738829	((((((Unique_4sequences:0.0000023939	(((Oophila_amblystomatidis_BB_cul-B_KJ711138_SUBCLADE3:0.0000010437	Oophila_amblystomatidis_BB_cul-J_KJ711136_SUBCLADE3:0.0000020836):0.0054467709	Chlamydomonas_pseudogloeogama_AF517097:0.0072635947):0.0000022675	Oophila_amblystomatidis_SL-3_KJ711225_SUBCLADE3:0.0000023830):0.0129944235):0.0017792564	((Oophila_amblystomatidis_R-a2_KJ711140_SUBCLADE4:0.0003697922	Oophila_amblystomatidis_R-b9_KJ711147_SUBCLADE4:0.0000010437):0.0014087810	Oophila_amblystomatidis_R-b7_KJ711145_SUBCLADE4:0.0036021469):0.0000021993):0.0235497514	Chlamydomonas_nasuta_NIES2225_AB701502_free_living:0.0071504551):0.0033730228	Chlamydomonad_sp._NDem9/21T-11d_AY220572_free_living:0.0287969588):0.0081309968	(((Oophila_amblystomatidis_CA-3-8_KJ711161_SUBCLADE2:0.0000010437	Oophila_amblystomatidis_BF-4-8_KJ711173_SUBCLADE2:0.0017766675):0.0000010437	Oophila_amblystomatidis_CA-2-5_KJ711151__SUBCLADE2:0.0053924505):0.0000022616	(Oophila_amblystomatidis_RM-1_KJ711220_SUBCLADE1:0.0017655681	(Oophila_amblystomatidis_Hb_cul-rk_KJ711137_SUBCLADE1:0.0000010437	Oophila_amblystomatidis_GSa-ek11_KJ711190_SUBCLADE1:0.0000010437):0.0000010437):0.0053711383):0.0133869291):0.0137000199	(Chlamydomonas_acidophila_OU030/a_AJ628977_free_living:0.0211615470	Chlamydomonas_moewusii_CMU70786:0.0287313657):0.0191789520):0.0118825466):0.0309064794	(AB058373.1_Chlamydomonas_parkeae_MBIC10599:0.0387577571	JN903992.1_Spongiococcum_aplanosporum_SAG:0.0000028393):0.0108429742):0.0182445803	AJ781311.1_Chlamydomonas_noctigama_SAG:0.0121351153):0.0850131147):0.0238052444):0.0241265559	(D86501.1_Carteria_crucifera:0.0597125647	((X56103.1_S.obliquus:0.0404962437	X13688.1:0.0510727593):0.0068595905	(U63101.1_Bracteacoccus_aerius:0.0412266802	AF182816.1_Aphanochaete_magnum_UTEXB1909:0.0695590662):0.0048635285):0.0231518200):0.0546726954):0.0011080824):0.0076055077):0.0038739275	(Oophila_amblystomatidis_LA2008_KJ635658_USA_host:0.0034136782	(Oophila_amblystomatidis_KY091670_Suddent_Tract:0.0000010437	Oophila_amblystomatidis_KY091671_Kingston:0.0000010437):0.0120369865):0.0036668769):0.0019610288	Chlorococcum_rugosum_UTEX_1785_AB983621_Kawasaki_et_al_2015_USA_Port_Isabel_Texas_free_living:0.0130663493):0.0291165065	Oophila_amblystomatidis_CT2007_KJ635657_USA_host:0.0125043651);
(AF395437.1_Characiosiphon_rivularisUTEX_LB1763:0.0465497286	(((((Unique_28sequences:0.0000014617	((LC066328.1_Stephanosphaera_pluvialis_UTEX_771:0.0000014617	AB451188.1_Hamakko_caudatus:0.0036897039):0.0095343116	AB360748.1_Haematococcus_zimbabwiensis_SAG26.96:0.0000014617):0.0138924335):0.0019333760	((Oophila_amblystomatidis_LA2008_KJ635658_USA_host:0.0000014617	Chlorococcum_rugosum_UTEX_1785_AB983621_Kawasaki_et_al_2015_USA_Port_Isabel_Texas_free_living:0.0142570569):0.0095977144	(Oophila_amblystomatidis_KY091670_Suddent_Tract:0.0000014617	Oophila_amblystomatidis_KY091671_Kingston:0.0000014617):0.0105498137):0.0000014617):0.0009661344	(Chlorococcum_diplobionticum_UTEX950_U70587_free_living:0.0337401224	(((Chlorococcum_microstigmatum_UTEX_1777_AB983616_Kawasaki_et_al_2015_USA_Elkhart_Indiana_free_living:0.0000014617	Chlorococcum_olefaciens_COU41176:0.0000014617):0.0111838111	Chlamydopodium_vacuolatum_UTEX2111_M63001_free_living:0.0146845288):0.0069238956	Oophila_amblystomatidis_CT2007_KJ635657_USA_host:0.0222108488):0.0050303031):0.0017829342):0.0162909040	KC986379.1_Haematococcus_pluvialis_KNU-F-2009-H1:0.0008324076):0.0284485918	DQ009745.1_Brachiomonas_submarina_UTEX403:0.0000033615):0.0333668461	((U41175.1_Tetracystis_aeria:0.0083893135	(((((Unique_4sequences:0.0000014617	(Oophila_amblystomatidis_R-b7_KJ711145_SUBCLADE4:0.0037245563	(((Oophila_amblystomatidis_BB_cul-B_KJ711138_SUBCLADE3:0.0000014617	Oophila_amblystomatidis_BB_cul-J_KJ711136_SUBCLADE3:0.0000014617):0.0018624393	Chlamydomonas_pseudogloeogama_AF517097:0.0178115093):0.0000014617	Oophila_amblystomatidis_SL-3_KJ711225_SUBCLADE3:0.0000014617):0.0076605791):0.0000014617):0.0000014617	(Oophila_amblystomatidis_R-a2_KJ711140_SUBCLADE4:0.0018371894	Oophila_amblystomatidis_R-b9_KJ711147_SUBCLADE4:0.0000014617):0.0000038086):0.0053589053	Chlamydomonas_nasuta_NIES2225_AB701502_free_living:0.0084067735):0.0040111545	(Chlamydomonad_sp._NDem9/21T-11d_AY220572_free_living:0.0123361978	(((Oophila_amblystomatidis_CA-3-8_KJ711161_SUBCLADE2:0.0000014617	Oophila_amblystomatidis_BF-4-8_KJ711173_SUBCLADE2:0.0054346014):0.0000014617	Oophila_amblystomatidis_CA-2-5_KJ711151__SUBCLADE2:0.0000014617):0.0048196864	(Oophila_amblystomatidis_RM-1_KJ711220_SUBCLADE1:0.0035784705	(Oophila_amblystomatidis_Hb_cul-rk_KJ711137_SUBCLADE1:0.0000014617	Oophila_amblystomatidis_GSa-ek11_KJ711190_SUBCLADE1:0.0000014617):0.0000014617):0.0043538657):0.0171392782):0.0074759672):0.0179241951	(Chlamydomonas_acidophila_OU030/a_AJ628977_free_living:0.0118004001	Chlamydomonas_moewusii_CMU70786:0.0201363621):0.0188026093):0.0040367681):0.0109862674	((AB058373.1_Chlamydomonas_parkeae_MBIC10599:0.0535598492	JN903992.1_Spongiococcum_aplanosporum_SAG:0.0096586352):0.0043248338	(AJ781311.1_Chlamydomonas_noctigama_SAG:0.0296767024	(D86501.1_Carteria_crucifera:0.0311913192	((X56103.1_S.obliquus:0.0430684725	X13688.1:0.0519303936):0.0023399494	(U63101.1_Bracteacoccus_aerius:0.0577203424	AF182816.1_Aphanochaete_magnum_UTEXB1909:0.0784649434):0.0130186384):0.0455148862):0.0276012053):0.0002553241):0.0143156713):0.0095791760);
(AF395437.1_Characiosiphon_rivularisUTEX_LB1763:0.0388173670	((((Unique_28sequences:0.0000012334	(((LC066328.1_Stephanosphaera_pluvialis_UTEX_771:0.0012891299	AB360748.1_Haematococcus_zimbabwiensis_SAG26.96:0.0117884737):0.0115422802	AB451188.1_Hamakko_caudatus:0.0000012334):0.0209997459	(Chlorococcum_diplobionticum_UTEX950_U70587_free_living:0.0256899905	((KC986379.1_Haematococcus_pluvialis_KNU-F-2009-H1:0.0177864485	DQ009745.1_Brachiomonas_submarina_UTEX403:0.0162274938):0.0178172588	((Chlorococcum_microstigmatum_UTEX_1777_AB983616_Kawasaki_et_al_2015_USA_Elkhart_Indiana_free_living:0.0000012334	Chlorococcum_olefaciens_COU41176:0.0074186451):0.0121834161	Chlamydopodium_vacuolatum_UTEX2111_M63001_free_living:0.0074332956):0.0211611898):0.0000022343):0.0115627429):0.0000024006):0.0000022738	(Oophila_amblystomatidis_LA2008_KJ635658_USA_host:0.0014338921	Chlorococcum_rugosum_UTEX_1785_AB983621_Kawasaki_et_al_2015_USA_Port_Isabel_Texas_free_living:0.0138275930):0.0098502024):0.0038828362	(Oophila_amblystomatidis_KY091670_Suddent_Tract:0.0000012334	Oophila_amblystomatidis_KY091671_Kingston:0.0000012334):0.0073860223):0.0089346590	Oophila_amblystomatidis_CT2007_KJ635657_USA_host:0.0173107475):0.0108162340	(((((((U41175.1_Tetracystis_aeria:0.0200609336	Chlamydomonas_moewusii_CMU70786:0.0155858459):0.0082513649	((((Unique_4sequences:0.0000023629	(((Oophila_amblystomatidis_BB_cul-B_KJ711138_SUBCLADE3:0.0000012334	Oophila_amblystomatidis_BB_cul-J_KJ711136_SUBCLADE3:0.0000012334):0.0017396472	Chlamydomonas_pseudogloeogama_AF517097:0.0091343606):0.0000684540	Oophila_amblystomatidis_SL-3_KJ711225_SUBCLADE3:0.0000012334):0.0110808708):0.0000022724	((Oophila_amblystomatidis_R-a2_KJ711140_SUBCLADE4:0.0000012334	Oophila_amblystomatidis_R-b9_KJ711147_SUBCLADE4:0.0000012334):0.0000012334	Oophila_amblystomatidis_R-b7_KJ711145_SUBCLADE4:0.0017996385):0.0036135323):0.0150246752	Chlamydomonas_nasuta_NIES2225_AB701502_free_living:0.0020413062):0.0127320323	(Chlamydomonad_sp._NDem9/21T-11d_AY220572_free_living:0.0162816105	(((Oophila_amblystomatidis_CA-3-8_KJ711161_SUBCLADE2:0.0000012334	Oophila_amblystomatidis_CA-2-5_KJ711151__SUBCLADE2:0.0017960410):0.0000012334	Oophila_amblystomatidis_BF-4-8_KJ711173_SUBCLADE2:0.0036108778):0.0110135973	((Oophila_amblystomatidis_RM-1_KJ711220_SUBCLADE1:0.0000012334	Oophila_amblystomatidis_Hb_cul-rk_KJ711137_SUBCLADE1:0.0000012334):0.0000012334	Oophila_amblystomatidis_GSa-ek11_KJ711190_SUBCLADE1:0.0000012334):0.0000012334):0.0105748885):0.0089197585):0.0218496416):0.0080931508	Chlamydomonas_acidophila_OU030/a_AJ628977_free_living:0.0141470309):0.0526961665	JN903992.1_Spongiococcum_aplanosporum_SAG:0.0045491014):0.0050569022	AB058373.1_Chlamydomonas_parkeae_MBIC10599:0.0329006979):0.0063588765	AJ781311.1_Chlamydomonas_noctigama_SAG:0.0129985771):0.0316450985	(D86501.1_Carteria_crucifera:0.0275322192	((X56103.1_S.obliquus:0.0454031801	X13688.1:0.0737136539):0.0000031941	(U63101.1_Bracteacoccus_aerius:0.0200743744	AF182816.1_Aphanochaete_magnum_UTEXB1909:0.0581024069):0.0084544047):0.0284371991):0.0247256012):0.0333136693);
(AF395437.1_Characiosiphon_rivularisUTEX_LB1763:0.0601247766	(((Unique_28sequences:0.0000019910	((LC066328.1_Stephanosphaera_pluvialis_UTEX_771:0.0000011392	AB360748.1_Haematococcus_zimbabwiensis_SAG26.96:0.0018322869):0.0060288655	AB451188.1_Hamakko_caudatus:0.0014271242):0.0060941945):0.0059364317	((Chlorococcum_diplobionticum_UTEX950_U70587_free_living:0.0331667407	((DQ009745.1_Brachiomonas_submarina_UTEX403:0.0330146646	(((((U41175.1_Tetracystis_aeria:0.0339113412	Chlamydomonas_moewusii_CMU70786:0.0228175297):0.0152126046	Chlamydomonas_acidophila_OU030/a_AJ628977_free_living:0.0000022024):0.0043985083	((((Unique_4sequences:0.0000024553	Chlamydomonas_nasuta_NIES2225_AB701502_free_living:0.0229595245):0.0017708490	((Oophila_amblystomatidis_R-a2_KJ711140_SUBCLADE4:0.0000020011	Oophila_amblystomatidis_R-b9_KJ711147_SUBCLADE4:0.0000011392):0.0057827720	Oophila_amblystomatidis_R-b7_KJ711145_SUBCLADE4:0.0038880063):0.0000026625):0.0096494667	(((Oophila_amblystomatidis_BB_cul-B_KJ711138_SUBCLADE3:0.0000011392	Oophila_amblystomatidis_BB_cul-J_KJ711136_SUBCLADE3:0.0000011392):0.0000020446	Oophila_amblystomatidis_SL-3_KJ711225_SUBCLADE3:0.0057005059):0.0014507838	Chlamydomonas_pseudogloeogama_AF517097:0.0087529727):0.0045653600):0.0000019745	(Chlamydomonad_sp._NDem9/21T-11d_AY220572_free_living:0.0273271837	((Oophila_amblystomatidis_CA-3-8_KJ711161_SUBCLADE2:0.0000011392	(Oophila_amblystomatidis_BF-4-8_KJ711173_SUBCLADE2:0.0037466746	Oophila_amblystomatidis_CA-2-5_KJ711151__SUBCLADE2:0.0037450002):0.0000011392):0.0000020435	(Oophila_amblystomatidis_RM-1_KJ711220_SUBCLADE1:0.0000011392	(Oophila_amblystomatidis_Hb_cul-rk_KJ711137_SUBCLADE1:0.0000011392	Oophila_amblystomatidis_GSa-ek11_KJ711190_SUBCLADE1:0.0000011392):0.0000011392):0.0018484982):0.0091757485):0.0112994543):0.0307787275):0.0459029392	((AB058373.1_Chlamydomonas_parkeae_MBIC10599:0.0208400929	AJ781311.1_Chlamydomonas_noctigama_SAG:0.0286710393):0.0006456834	JN903992.1_Spongiococcum_aplanosporum_SAG:0.0256470295):0.0192827952):0.0298676431	(D86501.1_Carteria_crucifera:0.0372933748	((X56103.1_S.obliquus:0.0506332659	X13688.1:0.0538734311):0.0290929918	(U63101.1_Bracteacoccus_aerius:0.0384633394	AF182816.1_Aphanochaete_magnum_UTEXB1909:0.0728548071):0.0000018750):0.0540535239):0.0472371097):0.0179919439):0.0197125384	((Chlorococcum_microstigmatum_UTEX_1777_AB983616_Kawasaki_et_al_2015_USA_Elkhart_Indiana_free_living:0.0012088739	Chlorococcum_olefaciens_COU41176:0.0044576673):0.0147345068	Chlamydopodium_vacuolatum_UTEX2111_M63001_free_living:0.0032233728):0.0087869855):0.0111261436):0.0000022738	KC986379.1_Haematococcus_pluvialis_KNU-F-2009-H1:0.0344261748):0.0028483702):0.0000019500	((Oophila_amblystomatidis_LA2008_KJ635658_USA_host:0.0060137069	Chlorococcum_rugosum_UTEX_1785_AB983621_Kawasaki_et_al_2015_USA_Port_Isabel_Texas_free_living:0.0170573811):0.0115658304	(Oophila_amblystomatidis_KY091670_Suddent_Tract:0.0000011392	Oophila_amblystomatidis_KY091671_Kingston:0.0000011392):0.0124418525):0.0000026408):0.0204486866	Oophila_amblystomatidis_CT2007_KJ635657_USA_host:0.0177235439);
(AF395437.1_Characiosiphon_rivularisUTEX_LB1763:0.0549673780	(((Unique_28sequences:0.0000037385	((LC066328.1_Stephanosphaera_pluvialis_UTEX_771:0.0016195365	AB360748.1_Haematococcus_zimbabwiensis_SAG26.96:0.0058803311):0.0058400265	AB451188.1_Hamakko_caudatus:0.0000035193):0.0135152642):0.0057870632	((Oophila_amblystomatidis_KY091670_Suddent_Tract:0.0000016331	Oophila_amblystomatidis_KY091671_Kingston:0.0000016331):0.0056598985	(Chlorococcum_diplobionticum_UTEX950_U70587_free_living:0.0251952695	(((KC986379.1_Haematococcus_pluvialis_KNU-F-2009-H1:0.0117914615	DQ009745.1_Brachiomonas_submarina_UTEX403:0.0054272508):0.0096435313	((((((U41175.1_Tetracystis_aeria:0.0191567059	Chlamydomonas_moewusii_CMU70786:0.0213221214):0.0133435909	((((((Unique_4sequences:0.0000036940	(((Oophila_amblystomatidis_BB_cul-B_KJ711138_SUBCLADE3:0.0000016331	Oophila_amblystomatidis_BB_cul-J_KJ711136_SUBCLADE3:0.0000016331):0.0015808048	Chlamydomonas_pseudogloeogama_AF517097:0.0230821979):0.0002733335	Oophila_amblystomatidis_SL-3_KJ711225_SUBCLADE3:0.0000037591):0.0056170718):0.0000038277	Chlamydomonas_nasuta_NIES2225_AB701502_free_living:0.0220601844):0.0075380249	(Oophila_amblystomatidis_R-a2_KJ711140_SUBCLADE4:0.0000038040	Oophila_amblystomatidis_R-b9_KJ711147_SUBCLADE4:0.0000016331):0.0055701592):0.0000046863	Oophila_amblystomatidis_R-b7_KJ711145_SUBCLADE4:0.0037252073):0.0085065345	(Chlamydomonad_sp._NDem9/21T-11d_AY220572_free_living:0.0108868205	(((Oophila_amblystomatidis_CA-3-8_KJ711161_SUBCLADE2:0.0000016331	Oophila_amblystomatidis_CA-2-5_KJ711151__SUBCLADE2:0.0018404934):0.0000041666	Oophila_amblystomatidis_BF-4-8_KJ711173_SUBCLADE2:0.0075038458):0.0052673039	((Oophila_amblystomatidis_RM-1_KJ711220_SUBCLADE1:0.0000016331	Oophila_amblystomatidis_Hb_cul-rk_KJ711137_SUBCLADE1:0.0000016331):0.0000016331	Oophila_amblystomatidis_GSa-ek11_KJ711190_SUBCLADE1:0.0000016331):0.0021900103):0.0139223886):0.0179065782):0.0199478506	Chlamydomonas_acidophila_OU030/a_AJ628977_free_living:0.0000044371):0.0010505074):0.0402331098	JN903992.1_Spongiococcum_aplanosporum_SAG:0.0208217732):0.0036867915	AB058373.1_Chlamydomonas_parkeae_MBIC10599:0.0370076941):0.0137060717	AJ781311.1_Chlamydomonas_noctigama_SAG:0.0000038792):0.0535971575	(D86501.1_Carteria_crucifera:0.0253667811	(((X56103.1_S.obliquus:0.0499213911	X13688.1:0.0464739037):0.0077965352	AF182816.1_Aphanochaete_magnum_UTEXB1909:0.0839743047):0.0000046147	U63101.1_Bracteacoccus_aerius:0.0404336870):0.0354032953):0.0714519009):0.0244137547):0.0072095169	((Chlorococcum_microstigmatum_UTEX_1777_AB983616_Kawasaki_et_al_2015_USA_Elkhart_Indiana_free_living:0.0012648943	Chlorococcum_olefaciens_COU41176:0.0062750435):0.0183261243	Chlamydopodium_vacuolatum_UTEX2111_M63001_free_living:0.0020588536):0.0325737317):0.0012182713):0.0045566298):0.0020081281):0.0000039550	(Oophila_amblystomatidis_LA2008_KJ635658_USA_host:0.0000041169	Chlorococcum_rugosum_UTEX_1785_AB983621_Kawasaki_et_al_2015_USA_Port_Isabel_Texas_free_living:0.0207977252):0.0111981273):0.0063412713	Oophila_amblystomatidis_CT2007_KJ635657_USA_host:0.0268217764);
(AF395437.1_Characiosiphon_rivularisUTEX_LB1763:0.0427638944	((((Unique_28sequences:0.0000028853	((LC066328.1_Stephanosphaera_pluvialis_UTEX_771:0.0008258151	AB360748.1_Haematococcus_zimbabwiensis_SAG26.96:0.0090541815):0.0114559641	AB451188.1_Hamakko_caudatus:0.0015057714):0.0191780020):0.0023346613	((Chlorococcum_diplobionticum_UTEX950_U70587_free_living:0.0134617943	Chlorococcum_rugosum_UTEX_1785_AB983621_Kawasaki_et_al_2015_USA_Port_Isabel_Texas_free_living:0.0141712169):0.0024255530	((Chlorococcum_microstigmatum_UTEX_1777_AB983616_Kawasaki_et_al_2015_USA_Elkhart_Indiana_free_living:0.0000023320	Chlorococcum_olefaciens_COU41176:0.0059296425):0.0185480338	Chlamydopodium_vacuolatum_UTEX2111_M63001_free_living:0.0000022079):0.0184093777):0.0106328808):0.0000024019	Oophila_amblystomatidis_LA2008_KJ635658_USA_host:0.0113142121):0.0022447003	((Oophila_amblystomatidis_KY091670_Suddent_Tract:0.0000011834	Oophila_amblystomatidis_KY091671_Kingston:0.0000027672):0.0204757054	Oophila_amblystomatidis_CT2007_KJ635657_USA_host:0.0246674228):0.0000023907):0.0071564672	(((KC986379.1_Haematococcus_pluvialis_KNU-F-2009-H1:0.0051101162	DQ009745.1_Brachiomonas_submarina_UTEX403:0.0233004980):0.0120073187	(((U41175.1_Tetracystis_aeria:0.0101986666	(((((Unique_4sequences:0.0000026204	(((Oophila_amblystomatidis_BB_cul-B_KJ711138_SUBCLADE3:0.0000027147	Oophila_amblystomatidis_BB_cul-J_KJ711136_SUBCLADE3:0.0000011834):0.0059773416	Chlamydomonas_pseudogloeogama_AF517097:0.0238153522):0.0000024186	Oophila_amblystomatidis_SL-3_KJ711225_SUBCLADE3:0.0000024358):0.0038996313):0.0000021371	((Oophila_amblystomatidis_R-a2_KJ711140_SUBCLADE4:0.0000025671	Oophila_amblystomatidis_R-b9_KJ711147_SUBCLADE4:0.0000011834):0.0019405668	Oophila_amblystomatidis_R-b7_KJ711145_SUBCLADE4:0.0020224549):0.0019415949):0.0121685875	Chlamydomonas_nasuta_NIES2225_AB701502_free_living:0.0095202609):0.0148444324	(Chlamydomonad_sp._NDem9/21T-11d_AY220572_free_living:0.0143634287	(((Oophila_amblystomatidis_CA-3-8_KJ711161_SUBCLADE2:0.0000011834	Oophila_amblystomatidis_BF-4-8_KJ711173_SUBCLADE2:0.0019102341):0.0000023556	Oophila_amblystomatidis_CA-2-5_KJ711151__SUBCLADE2:0.0038649140):0.0038393817	(Oophila_amblystomatidis_RM-1_KJ711220_SUBCLADE1:0.0018942385	(Oophila_amblystomatidis_Hb_cul-rk_KJ711137_SUBCLADE1:0.0000011834	Oophila_amblystomatidis_GSa-ek11_KJ711190_SUBCLADE1:0.0000011834):0.0000025394):0.0000022088):0.0325486409):0.0096707405):0.0206982348	((AB058373.1_Chlamydomonas_parkeae_MBIC10599:0.0579666731	AJ781311.1_Chlamydomonas_noctigama_SAG:0.0000021302):0.0319933014	JN903992.1_Spongiococcum_aplanosporum_SAG:0.0136378107):0.0608154765):0.0100078073):0.0113577518	Chlamydomonas_moewusii_CMU70786:0.0094763469):0.0070204013	Chlamydomonas_acidophila_OU030/a_AJ628977_free_living:0.0004242069):0.0706590202):0.0106314303	(D86501.1_Carteria_crucifera:0.0595216586	((X56103.1_S.obliquus:0.0220341968	X13688.1:0.0583343966):0.0000030288	(U63101.1_Bracteacoccus_aerius:0.0517989512	AF182816.1_Aphanochaete_magnum_UTEXB1909:0.0858464876):0.0286829694):0.0381230955):0.0764488185):0.0058405762);
(AF395437.1_Characiosiphon_rivularisUTEX_LB1763:0.0417876949	((Unique_28sequences:0.0000023586	((LC066328.1_Stephanosphaera_pluvialis_UTEX_771:0.0000020900	AB360748.1_Haematococcus_zimbabwiensis_SAG26.96:0.0053475949):0.0176749427	AB451188.1_Hamakko_caudatus:0.0028053664):0.0140825865):0.0000021524	(((Oophila_amblystomatidis_LA2008_KJ635658_USA_host:0.0032048722	Chlorococcum_rugosum_UTEX_1785_AB983621_Kawasaki_et_al_2015_USA_Port_Isabel_Texas_free_living:0.0205788863):0.0062510367	Oophila_amblystomatidis_CT2007_KJ635657_USA_host:0.0160098746):0.0053290132	((Oophila_amblystomatidis_KY091670_Suddent_Tract:0.0000010272	Oophila_amblystomatidis_KY091671_Kingston:0.0000010272):0.0100319335	((Chlorococcum_diplobionticum_UTEX950_U70587_free_living:0.0205664638	((Chlorococcum_microstigmatum_UTEX_1777_AB983616_Kawasaki_et_al_2015_USA_Elkhart_Indiana_free_living:0.0000020383	Chlorococcum_olefaciens_COU41176:0.0055104170):0.0095207299	Chlamydopodium_vacuolatum_UTEX2111_M63001_free_living:0.0036072269):0.0099471104):0.0000020602	(KC986379.1_Haematococcus_pluvialis_KNU-F-2009-H1:0.0000030110	DQ009745.1_Brachiomonas_submarina_UTEX403:0.0228360406):0.0300709053):0.0037035198):0.0073644941):0.0036724475):0.0208310965	(((((U41175.1_Tetracystis_aeria:0.0159075887	((((((Unique_4sequences:0.0000020784	(((Oophila_amblystomatidis_R-a2_KJ711140_SUBCLADE4:0.0000023151	Oophila_amblystomatidis_R-b9_KJ711147_SUBCLADE4:0.0000010272):0.0036820986	Oophila_amblystomatidis_R-b7_KJ711145_SUBCLADE4:0.0017966157):0.0036981694	Chlamydomonas_nasuta_NIES2225_AB701502_free_living:0.0190506209):0.0000024958):0.0054665969	Oophila_amblystomatidis_SL-3_KJ711225_SUBCLADE3:0.0000021445):0.0073452257	(Oophila_amblystomatidis_BB_cul-B_KJ711138_SUBCLADE3:0.0000010272	Oophila_amblystomatidis_BB_cul-J_KJ711136_SUBCLADE3:0.0000010272):0.0000026828):0.0079016741	Chlamydomonas_pseudogloeogama_AF517097:0.0056198586):0.0012137922	(Chlamydomonad_sp._NDem9/21T-11d_AY220572_free_living:0.0204886458	(((Oophila_amblystomatidis_CA-3-8_KJ711161_SUBCLADE2:0.0000010272	Oophila_amblystomatidis_CA-2-5_KJ711151__SUBCLADE2:0.0000010272):0.0000010272	Oophila_amblystomatidis_BF-4-8_KJ711173_SUBCLADE2:0.0036048954):0.0052733456	((Oophila_amblystomatidis_RM-1_KJ711220_SUBCLADE1:0.0000010272	Oophila_amblystomatidis_GSa-ek11_KJ711190_SUBCLADE1:0.0000010272):0.0000010272	Oophila_amblystomatidis_Hb_cul-rk_KJ711137_SUBCLADE1:0.0000010272):0.0113883290):0.0105732358):0.0076773989):0.0132469200	(Chlamydomonas_acidophila_OU030/a_AJ628977_free_living:0.0078714731	Chlamydomonas_moewusii_CMU70786:0.0335451219):0.0038720523):0.0063751425):0.0323132774	JN903992.1_Spongiococcum_aplanosporum_SAG:0.0037818245):0.0080066253	AB058373.1_Chlamydomonas_parkeae_MBIC10599:0.0412756007):0.0057556760	AJ781311.1_Chlamydomonas_noctigama_SAG:0.0073742220):0.0244432719	(D86501.1_Carteria_crucifera:0.0238567915	((X56103.1_S.obliquus:0.0486786368	X13688.1:0.0445709380):0.0015665183	(U63101.1_Bracteacoccus_aerius:0.0280830180	AF182816.1_Aphanochaete_magnum_UTEXB1909:0.0607147043):0.0117718373):0.0360461105):0.0304532601):0.0203064703);
(AF395437.1_Characiosiphon_rivularisUTEX_LB1763:0.0366870470	((Unique_28sequences:0.0000022693	((LC066328.1_Stephanosphaera_pluvialis_UTEX_771:0.0018058001	AB451188.1_Hamakko_caudatus:0.0000010198):0.0018108423	AB360748.1_Haematococcus_zimbabwiensis_SAG26.96:0.0000010198):0.0074365069):0.0018023253	(((Oophila_amblystomatidis_LA2008_KJ635658_USA_host:0.0035740594	Chlorococcum_rugosum_UTEX_1785_AB983621_Kawasaki_et_al_2015_USA_Port_Isabel_Texas_free_living:0.0099635817):0.0020257841	Oophila_amblystomatidis_CT2007_KJ635657_USA_host:0.0119840481):0.0043109665	(Oophila_amblystomatidis_KY091670_Suddent_Tract:0.0000010198	Oophila_amblystomatidis_KY091671_Kingston:0.0000010198):0.0094037859):0.0032747617):0.0000029247	((Chlorococcum_diplobionticum_UTEX950_U70587_free_living:0.0028275503	(D86501.1_Carteria_crucifera:0.0000025256	((X56103.1_S.obliquus:0.0304910639	X13688.1:0.0337489974):0.0000024407	(U63101.1_Bracteacoccus_aerius:0.0234851975	AF182816.1_Aphanochaete_magnum_UTEXB1909:0.0355188150):0.0056423167):0.0505315852):0.0706409649):0.0204428402	((KC986379.1_Haematococcus_pluvialis_KNU-F-2009-H1:0.0207129503	(DQ009745.1_Brachiomonas_submarina_UTEX403:0.0062006601	((((((U41175.1_Tetracystis_aeria:0.0093250831	Chlamydomonas_moewusii_CMU70786:0.0213925729):0.0093757062	Chlamydomonas_acidophila_OU030/a_AJ628977_free_living:0.0071926513):0.0023883586	(((((Unique_4sequences:0.0000010198	Oophila_amblystomatidis_R-b7_KJ711145_SUBCLADE4:0.0000010198):0.0000026435	(Oophila_amblystomatidis_R-a2_KJ711140_SUBCLADE4:0.0017935816	Oophila_amblystomatidis_R-b9_KJ711147_SUBCLADE4:0.0000010198):0.0000026031):0.0000010198	(((Oophila_amblystomatidis_BB_cul-B_KJ711138_SUBCLADE3:0.0000010198	Oophila_amblystomatidis_BB_cul-J_KJ711136_SUBCLADE3:0.0000010198):0.0036281278	Chlamydomonas_pseudogloeogama_AF517097:0.0103236188):0.0000022323	Oophila_amblystomatidis_SL-3_KJ711225_SUBCLADE3:0.0000026022):0.0073688497):0.0032595934	Chlamydomonas_nasuta_NIES2225_AB701502_free_living:0.0079890934):0.0091370590	(Chlamydomonad_sp._NDem9/21T-11d_AY220572_free_living:0.0251779129	(((Oophila_amblystomatidis_CA-3-8_KJ711161_SUBCLADE2:0.0000025821	Oophila_amblystomatidis_CA-2-5_KJ711151__SUBCLADE2:0.0017777267):0.0000010198	Oophila_amblystomatidis_BF-4-8_KJ711173_SUBCLADE2:0.0072820244):0.0000020887	(Oophila_amblystomatidis_RM-1_KJ711220_SUBCLADE1:0.0000010198	(Oophila_amblystomatidis_Hb_cul-rk_KJ711137_SUBCLADE1:0.0000010198	Oophila_amblystomatidis_GSa-ek11_KJ711190_SUBCLADE1:0.0000010198):0.0000010198):0.0091042471):0.0149500103):0.0065779337):0.0164005896):0.0187159343	JN903992.1_Spongiococcum_aplanosporum_SAG:0.0000025111):0.0056450105	AB058373.1_Chlamydomonas_parkeae_MBIC10599:0.0390334772):0.0103156635	AJ781311.1_Chlamydomonas_noctigama_SAG:0.0076519861):0.0349378036):0.0079615491):0.0102414097	((Chlorococcum_microstigmatum_UTEX_1777_AB983616_Kawasaki_et_al_2015_USA_Elkhart_Indiana_free_living:0.0000023082	Chlorococcum_olefaciens_COU41176:0.0055130646):0.0137226289	Chlamydopodium_vacuolatum_UTEX2111_M63001_free_living:0.0043516323):0.0138601368):0.0000024904):0.0093940031);
(AF395437.1_Characiosiphon_rivularisUTEX_LB1763:0.0500189590	((((Unique_28sequences:0.0000010118	((LC066328.1_Stephanosphaera_pluvialis_UTEX_771:0.0000010118	AB451188.1_Hamakko_caudatus:0.0053775609):0.0035128738	AB360748.1_Haematococcus_zimbabwiensis_SAG26.96:0.0018504133):0.0173150809):0.0018248784	((Oophila_amblystomatidis_KY091670_Suddent_Tract:0.0000010118	Oophila_amblystomatidis_KY091671_Kingston:0.0000010118):0.0092114564	(Chlorococcum_diplobionticum_UTEX950_U70587_free_living:0.0251276623	(KC986379.1_Haematococcus_pluvialis_KNU-F-2009-H1:0.0163258511	(((DQ009745.1_Brachiomonas_submarina_UTEX403:0.0060511915	((U41175.1_Tetracystis_aeria:0.0057001241	(((((Unique_4sequences:0.0000010118	(((Oophila_amblystomatidis_BB_cul-B_KJ711138_SUBCLADE3:0.0000010118	Oophila_amblystomatidis_BB_cul-J_KJ711136_SUBCLADE3:0.0000010118):0.0000021686	Chlamydomonas_pseudogloeogama_AF517097:0.0187841504):0.0018042535	Oophila_amblystomatidis_SL-3_KJ711225_SUBCLADE3:0.0000025550):0.0073494103):0.0036270413	((Oophila_amblystomatidis_R-a2_KJ711140_SUBCLADE4:0.0018000706	Oophila_amblystomatidis_R-b9_KJ711147_SUBCLADE4:0.0000010118):0.0000020325	Oophila_amblystomatidis_R-b7_KJ711145_SUBCLADE4:0.0000010118):0.0000010118):0.0131974611	(Chlamydomonad_sp._NDem9/21T-11d_AY220572_free_living:0.0056971482	(((Oophila_amblystomatidis_CA-3-8_KJ711161_SUBCLADE2:0.0000010118	Oophila_amblystomatidis_CA-2-5_KJ711151__SUBCLADE2:0.0000010118):0.0000026518	Oophila_amblystomatidis_BF-4-8_KJ711173_SUBCLADE2:0.0054027337):0.0000021568	(Oophila_amblystomatidis_RM-1_KJ711220_SUBCLADE1:0.0000010118	(Oophila_amblystomatidis_Hb_cul-rk_KJ711137_SUBCLADE1:0.0000010118	Oophila_amblystomatidis_GSa-ek11_KJ711190_SUBCLADE1:0.0000010118):0.0000027623):0.0017731351):0.0190301664):0.0071919120):0.0000010118	Chlamydomonas_nasuta_NIES2225_AB701502_free_living:0.0056143697):0.0207550155	(Chlamydomonas_acidophila_OU030/a_AJ628977_free_living:0.0156084704	Chlamydomonas_moewusii_CMU70786:0.0156313563):0.0033123470):0.0095096850):0.0304853957	((AB058373.1_Chlamydomonas_parkeae_MBIC10599:0.0545435080	AJ781311.1_Chlamydomonas_noctigama_SAG:0.0154048627):0.0073760178	JN903992.1_Spongiococcum_aplanosporum_SAG:0.0104496791):0.0140199586):0.0591075992):0.0255689360	(D86501.1_Carteria_crucifera:0.0528822858	((X56103.1_S.obliquus:0.0471940648	(U63101.1_Bracteacoccus_aerius:0.0277259123	AF182816.1_Aphanochaete_magnum_UTEXB1909:0.0658022432):0.0189546650):0.0000020616	X13688.1:0.0276756115):0.0270086719):0.0635906339):0.0000022581	((Chlorococcum_microstigmatum_UTEX_1777_AB983616_Kawasaki_et_al_2015_USA_Elkhart_Indiana_free_living:0.0014960147	Chlorococcum_olefaciens_COU41176:0.0021081208):0.0118916230	Chlamydopodium_vacuolatum_UTEX2111_M63001_free_living:0.0164603996):0.0222699806):0.0078343132):0.0000021662):0.0058865210):0.0043374839):0.0042662510	Oophila_amblystomatidis_LA2008_KJ635658_USA_host:0.0085687933):0.0042585836	Chlorococcum_rugosum_UTEX_1785_AB983621_Kawasaki_et_al_2015_USA_Port_Isabel_Texas_free_living:0.0259957994):0.0223943128	Oophila_amblystomatidis_CT2007_KJ635657_USA_host:0.0073787477);
(AF395437.1_Characiosiphon_rivularisUTEX_LB1763:0.0236409849	(((((Unique_28sequences:0.0000029253	((LC066328.1_Stephanosphaera_pluvialis_UTEX_771:0.0083135064	AB360748.1_Haematococcus_zimbabwiensis_SAG26.96:0.0050008790):0.0057653927	AB451188.1_Hamakko_caudatus:0.0024623607):0.0129606392):0.0018103995	((Chlorococcum_diplobionticum_UTEX950_U70587_free_living:0.0222325517	((Chlorococcum_microstigmatum_UTEX_1777_AB983616_Kawasaki_et_al_2015_USA_Elkhart_Indiana_free_living:0.0000010625	Chlorococcum_olefaciens_COU41176:0.0018375978):0.0131124044	Chlamydopodium_vacuolatum_UTEX2111_M63001_free_living:0.0142583155):0.0219231147):0.0000023221	(KC986379.1_Haematococcus_pluvialis_KNU-F-2009-H1:0.0017328086	DQ009745.1_Brachiomonas_submarina_UTEX403:0.0271436125):0.0181006617):0.0058189054):0.0038823258	(Oophila_amblystomatidis_LA2008_KJ635658_USA_host:0.0028078012	Chlorococcum_rugosum_UTEX_1785_AB983621_Kawasaki_et_al_2015_USA_Port_Isabel_Texas_free_living:0.0192404200):0.0083479121):0.0020282921	((Oophila_amblystomatidis_KY091670_Suddent_Tract:0.0000010625	Oophila_amblystomatidis_KY091671_Kingston:0.0000010625):0.0050177062	((((D86501.1_Carteria_crucifera:0.0819517580	X56103.1_S.obliquus:0.0312300948):0.0000026875	X13688.1:0.0499573226):0.0291525820	AF182816.1_Aphanochaete_magnum_UTEXB1909:0.0953652865):0.0015668234	U63101.1_Bracteacoccus_aerius:0.0358226293):0.0730424780):0.0042289068):0.0116629928	Oophila_amblystomatidis_CT2007_KJ635657_USA_host:0.0108193686):0.0222261579	((U41175.1_Tetracystis_aeria:0.0136025475	(((((((Unique_4sequences:0.0000010625	((Oophila_amblystomatidis_BB_cul-B_KJ711138_SUBCLADE3:0.0000010625	Oophila_amblystomatidis_BB_cul-J_KJ711136_SUBCLADE3:0.0000010625):0.0036679393	Oophila_amblystomatidis_SL-3_KJ711225_SUBCLADE3:0.0000010625):0.0055097338):0.0000010625	Chlamydomonas_nasuta_NIES2225_AB701502_free_living:0.0131367294):0.0093478682	Oophila_amblystomatidis_R-b7_KJ711145_SUBCLADE4:0.0036848160):0.0000010625	(Oophila_amblystomatidis_R-a2_KJ711140_SUBCLADE4:0.0000029062	Oophila_amblystomatidis_R-b9_KJ711147_SUBCLADE4:0.0000010625):0.0017991924):0.0159126291	Chlamydomonas_pseudogloeogama_AF517097:0.0151840987):0.0119338727	(Chlamydomonad_sp._NDem9/21T-11d_AY220572_free_living:0.0225915521	(((Oophila_amblystomatidis_CA-3-8_KJ711161_SUBCLADE2:0.0000010625	Oophila_amblystomatidis_CA-2-5_KJ711151__SUBCLADE2:0.0018217684):0.0000010625	Oophila_amblystomatidis_BF-4-8_KJ711173_SUBCLADE2:0.0018233253):0.0112181698	(Oophila_amblystomatidis_RM-1_KJ711220_SUBCLADE1:0.0018008433	(Oophila_amblystomatidis_Hb_cul-rk_KJ711137_SUBCLADE1:0.0000010625	Oophila_amblystomatidis_GSa-ek11_KJ711190_SUBCLADE1:0.0000010625):0.0000010625):0.0000010625):0.0113697453):0.0124343952):0.0119811059	(Chlamydomonas_acidophila_OU030/a_AJ628977_free_living:0.0113700243	Chlamydomonas_moewusii_CMU70786:0.0097665988):0.0044864641):0.0215642290):0.0264846058	((AB058373.1_Chlamydomonas_parkeae_MBIC10599:0.0467065355	AJ781311.1_Chlamydomonas_noctigama_SAG:0.0107140518):0.0000024420	JN903992.1_Spongiococcum_aplanosporum_SAG:0.0112647104):0.0187872971):0.0646349773);
(AF395437.1_Characiosiphon_rivularisUTEX_LB1763:0.0479250494	(((((Unique_28sequences:0.0000011212	((LC066328.1_Stephanosphaera_pluvialis_UTEX_771:0.0037177190	AB360748.1_Haematococcus_zimbabwiensis_SAG26.96:0.0057865900):0.0037215249	AB451188.1_Hamakko_caudatus:0.0000011212):0.0055933712):0.0018606934	((Oophila_amblystomatidis_KY091670_Suddent_Tract:0.0000011212	Oophila_amblystomatidis_KY091671_Kingston:0.0000011212):0.0125431029	(Chlorococcum_diplobionticum_UTEX950_U70587_free_living:0.0257045832	(KC986379.1_Haematococcus_pluvialis_KNU-F-2009-H1:0.0280841530	((Chlorococcum_microstigmatum_UTEX_1777_AB983616_Kawasaki_et_al_2015_USA_Elkhart_Indiana_free_living:0.0016395530	Chlorococcum_olefaciens_COU41176:0.0039849328):0.0152400468	Chlamydopodium_vacuolatum_UTEX2111_M63001_free_living:0.0074050069):0.0093662046):0.0000024940):0.0032198963):0.0098100050):0.0000025230	(Oophila_amblystomatidis_LA2008_KJ635658_USA_host:0.0000011212	Chlorococcum_rugosum_UTEX_1785_AB983621_Kawasaki_et_al_2015_USA_Port_Isabel_Texas_free_living:0.0250052551):0.0115113857):0.0036851402	Oophila_amblystomatidis_CT2007_KJ635657_USA_host:0.0290412039):0.0258938392	(DQ009745.1_Brachiomonas_submarina_UTEX403:0.0269745283	(((U41175.1_Tetracystis_aeria:0.0033853823	((((((Unique_4sequences:0.0000011212	(((Oophila_amblystomatidis_BB_cul-B_KJ711138_SUBCLADE3:0.0000011212	Oophila_amblystomatidis_BB_cul-J_KJ711136_SUBCLADE3:0.0000011212):0.0017697879	Chlamydomonas_pseudogloeogama_AF517097:0.0068116068):0.0019140220	Oophila_amblystomatidis_SL-3_KJ711225_SUBCLADE3:0.0000011212):0.0055303670):0.0000026356	((Oophila_amblystomatidis_R-a2_KJ711140_SUBCLADE4:0.0018224516	Oophila_amblystomatidis_R-b9_KJ711147_SUBCLADE4:0.0000011212):0.0000011212	Oophila_amblystomatidis_R-b7_KJ711145_SUBCLADE4:0.0000011212):0.0018221965):0.0147194724	Chlamydomonas_nasuta_NIES2225_AB701502_free_living:0.0106161466):0.0183502621	Chlamydomonad_sp._NDem9/21T-11d_AY220572_free_living:0.0169941827):0.0052409323	(((Oophila_amblystomatidis_CA-3-8_KJ711161_SUBCLADE2:0.0000011212	Oophila_amblystomatidis_BF-4-8_KJ711173_SUBCLADE2:0.0018252083):0.0000011212	Oophila_amblystomatidis_CA-2-5_KJ711151__SUBCLADE2:0.0018259888):0.0092897940	(Oophila_amblystomatidis_RM-1_KJ711220_SUBCLADE1:0.0018204840	(Oophila_amblystomatidis_Hb_cul-rk_KJ711137_SUBCLADE1:0.0000011212	Oophila_amblystomatidis_GSa-ek11_KJ711190_SUBCLADE1:0.0000011212):0.0000011212):0.0000027281):0.0151935893):0.0115061100	(Chlamydomonas_acidophila_OU030/a_AJ628977_free_living:0.0172408340	Chlamydomonas_moewusii_CMU70786:0.0214172607):0.0137611911):0.0202551915):0.0437010311	(AB058373.1_Chlamydomonas_parkeae_MBIC10599:0.0231285953	JN903992.1_Spongiococcum_aplanosporum_SAG:0.0190663871):0.0100744557):0.0258282898	AJ781311.1_Chlamydomonas_noctigama_SAG:0.0000030573):0.0643015698):0.0000025874):0.0220557210	(D86501.1_Carteria_crucifera:0.0690259974	(((X56103.1_S.obliquus:0.0361426887	X13688.1:0.0489111796):0.0270142717	U63101.1_Bracteacoccus_aerius:0.0132963111):0.0123857794	AF182816.1_Aphanochaete_magnum_UTEXB1909:0.0595631784):0.0169135847):0.0443790919);
(AF395437.1_Characiosiphon_rivularisUTEX_LB1763:0.0595103432	((((Unique_28sequences:0.0000012527	((Chlorococcum_diplobionticum_UTEX950_U70587_free_living:0.0262689178	((Chlorococcum_microstigmatum_UTEX_1777_AB983616_Kawasaki_et_al_2015_USA_Elkhart_Indiana_free_living:0.0018193616	Chlorococcum_olefaciens_COU41176:0.0036915314):0.0004884685	Chlamydopodium_vacuolatum_UTEX2111_M63001_free_living:0.0110324090):0.0189981197):0.0000033423	(KC986379.1_Haematococcus_pluvialis_KNU-F-2009-H1:0.0105613421	(DQ009745.1_Brachiomonas_submarina_UTEX403:0.0157053532	(((((U41175.1_Tetracystis_aeria:0.0164060121	((((((Unique_4sequences:0.0000012527	(((Oophila_amblystomatidis_BB_cul-B_KJ711138_SUBCLADE3:0.0000012527	Oophila_amblystomatidis_BB_cul-J_KJ711136_SUBCLADE3:0.0000012527):0.0000034005	Chlamydomonas_pseudogloeogama_AF517097:0.0164067808):0.0075744717	Oophila_amblystomatidis_SL-3_KJ711225_SUBCLADE3:0.0000012527):0.0055822511):0.0000025070	((Oophila_amblystomatidis_R-a2_KJ711140_SUBCLADE4:0.0000012527	Oophila_amblystomatidis_R-b9_KJ711147_SUBCLADE4:0.0000012527):0.0000012527	Oophila_amblystomatidis_R-b7_KJ711145_SUBCLADE4:0.0018355446):0.0018309580):0.0110398268	Chlamydomonas_nasuta_NIES2225_AB701502_free_living:0.0131508780):0.0155177860	Chlamydomonad_sp._NDem9/21T-11d_AY220572_free_living:0.0107299594):0.0000033367	((Oophila_amblystomatidis_CA-3-8_KJ711161_SUBCLADE2:0.0000012527	(((Oophila_amblystomatidis_RM-1_KJ711220_SUBCLADE1:0.0000012527	Oophila_amblystomatidis_GSa-ek11_KJ711190_SUBCLADE1:0.0000012527):0.0000012527	Oophila_amblystomatidis_Hb_cul-rk_KJ711137_SUBCLADE1:0.0000012527):0.0018425238	Oophila_amblystomatidis_CA-2-5_KJ711151__SUBCLADE2:0.0018438102):0.0000012527):0.0000012527	Oophila_amblystomatidis_BF-4-8_KJ711173_SUBCLADE2:0.0037158786):0.0172478952):0.0095663484	(Chlamydomonas_acidophila_OU030/a_AJ628977_free_living:0.0102534789	Chlamydomonas_moewusii_CMU70786:0.0580387111):0.0085971779):0.0103959999):0.0475064545	JN903992.1_Spongiococcum_aplanosporum_SAG:0.0099488444):0.0068909364	AB058373.1_Chlamydomonas_parkeae_MBIC10599:0.0406786142):0.0111797492	AJ781311.1_Chlamydomonas_noctigama_SAG:0.0069313326):0.0415036029	(D86501.1_Carteria_crucifera:0.0534975639	(((X56103.1_S.obliquus:0.0439308218	X13688.1:0.0400431835):0.0041941986	U63101.1_Bracteacoccus_aerius:0.0407990590):0.0000034087	AF182816.1_Aphanochaete_magnum_UTEXB1909:0.0607911023):0.0497287620):0.0460684404):0.0297291904):0.0274574689):0.0176858617):0.0078225805):0.0000012527	((LC066328.1_Stephanosphaera_pluvialis_UTEX_771:0.0000030520	AB360748.1_Haematococcus_zimbabwiensis_SAG26.96:0.0134130875):0.0059970034	AB451188.1_Hamakko_caudatus:0.0013163318):0.0117615298):0.0000012527	(Oophila_amblystomatidis_LA2008_KJ635658_USA_host:0.0011019937	Chlorococcum_rugosum_UTEX_1785_AB983621_Kawasaki_et_al_2015_USA_Port_Isabel_Texas_free_living:0.0195872272):0.0102450867):0.0077284077	(Oophila_amblystomatidis_KY091670_Suddent_Tract:0.0000012527	Oophila_amblystomatidis_KY091671_Kingston:0.0000012527):0.0133186980):0.0073759074	Oophila_amblystomatidis_CT2007_KJ635657_USA_host:0.0304708560);
(AF395437.1_Characiosiphon_rivularisUTEX_LB1763:0.0451276267	((((Unique_28sequences:0.0000011586	((LC066328.1_Stephanosphaera_pluvialis_UTEX_771:0.0000011586	AB360748.1_Haematococcus_zimbabwiensis_SAG26.96:0.0073504938):0.0108840339	AB451188.1_Hamakko_caudatus:0.0002471265):0.0190549201):0.0076563062	((Oophila_amblystomatidis_LA2008_KJ635658_USA_host:0.0068865444	Chlorococcum_rugosum_UTEX_1785_AB983621_Kawasaki_et_al_2015_USA_Port_Isabel_Texas_free_living:0.0186373825):0.0000024339	((Oophila_amblystomatidis_KY091670_Suddent_Tract:0.0000011586	Oophila_amblystomatidis_KY091671_Kingston:0.0000011586):0.0181729264	Oophila_amblystomatidis_CT2007_KJ635657_USA_host:0.0119790748):0.0019865151):0.0078785187):0.0036970299	((KC986379.1_Haematococcus_pluvialis_KNU-F-2009-H1:0.0090025037	DQ009745.1_Brachiomonas_submarina_UTEX403:0.0146624992):0.0235437257	((Chlorococcum_microstigmatum_UTEX_1777_AB983616_Kawasaki_et_al_2015_USA_Elkhart_Indiana_free_living:0.0055859042	Chlorococcum_olefaciens_COU41176:0.0017575786):0.0026935874	Chlamydopodium_vacuolatum_UTEX2111_M63001_free_living:0.0030175094):0.0157308938):0.0000025106):0.0095034239	Chlorococcum_diplobionticum_UTEX950_U70587_free_living:0.0000011586):0.0095864845	((((U41175.1_Tetracystis_aeria:0.0031465005	(((((((Unique_4sequences:0.0000030265	(((Oophila_amblystomatidis_BB_cul-B_KJ711138_SUBCLADE3:0.0000011586	Oophila_amblystomatidis_BB_cul-J_KJ711136_SUBCLADE3:0.0000023585):0.0015526277	Chlamydomonas_pseudogloeogama_AF517097:0.0211959828):0.0020964445	Oophila_amblystomatidis_SL-3_KJ711225_SUBCLADE3:0.0000030654):0.0036240188):0.0000028471	Chlamydomonas_nasuta_NIES2225_AB701502_free_living:0.0237683060):0.0036254188	Oophila_amblystomatidis_R-b7_KJ711145_SUBCLADE4:0.0000011586):0.0000011586	(Oophila_amblystomatidis_R-a2_KJ711140_SUBCLADE4:0.0073135921	Oophila_amblystomatidis_R-b9_KJ711147_SUBCLADE4:0.0000011586):0.0000031147):0.0206699477	Chlamydomonad_sp._NDem9/21T-11d_AY220572_free_living:0.0065535558):0.0093173480	((Oophila_amblystomatidis_CA-3-8_KJ711161_SUBCLADE2:0.0000011586	((Oophila_amblystomatidis_RM-1_KJ711220_SUBCLADE1:0.0017870963	(Oophila_amblystomatidis_Hb_cul-rk_KJ711137_SUBCLADE1:0.0000011586	Oophila_amblystomatidis_GSa-ek11_KJ711190_SUBCLADE1:0.0000011586):0.0000011586):0.0017853631	Oophila_amblystomatidis_CA-2-5_KJ711151__SUBCLADE2:0.0017864261):0.0000011586):0.0000011586	Oophila_amblystomatidis_BF-4-8_KJ711173_SUBCLADE2:0.0035974974):0.0097095530):0.0279832475	(Chlamydomonas_acidophila_OU030/a_AJ628977_free_living:0.0229871235	Chlamydomonas_moewusii_CMU70786:0.0233449150):0.0064185392):0.0109208004):0.0404936953	JN903992.1_Spongiococcum_aplanosporum_SAG:0.0139493430):0.0106672472	(AB058373.1_Chlamydomonas_parkeae_MBIC10599:0.0520696994	AJ781311.1_Chlamydomonas_noctigama_SAG:0.0042674046):0.0009414220):0.0620396635	(D86501.1_Carteria_crucifera:0.0130323542	((X56103.1_S.obliquus:0.0400592106	(U63101.1_Bracteacoccus_aerius:0.0405454339	AF182816.1_Aphanochaete_magnum_UTEXB1909:0.0625671822):0.0072800014):0.0000030909	X13688.1:0.0186446538):0.0484220893):0.0501643264):0.0146663550);
(AF395437.1_Characiosiphon_rivularisUTEX_LB1763:0.0422524267	(((((Unique_28sequences:0.0000011142	(Chlorococcum_diplobionticum_UTEX950_U70587_free_living:0.0315079654	((KC986379.1_Haematococcus_pluvialis_KNU-F-2009-H1:0.0120223591	DQ009745.1_Brachiomonas_submarina_UTEX403:0.0293356030):0.0157181284	((Chlorococcum_microstigmatum_UTEX_1777_AB983616_Kawasaki_et_al_2015_USA_Elkhart_Indiana_free_living:0.0000011142	Chlorococcum_olefaciens_COU41176:0.0056555127):0.0175608005	Chlamydopodium_vacuolatum_UTEX2111_M63001_free_living:0.0005262715):0.0248722501):0.0000023961):0.0102299665):0.0000011143	((LC066328.1_Stephanosphaera_pluvialis_UTEX_771:0.0000021749	AB360748.1_Haematococcus_zimbabwiensis_SAG26.96:0.0133937179):0.0036050033	AB451188.1_Hamakko_caudatus:0.0000027351):0.0132516340):0.0014395144	(Oophila_amblystomatidis_LA2008_KJ635658_USA_host:0.0040109274	Chlorococcum_rugosum_UTEX_1785_AB983621_Kawasaki_et_al_2015_USA_Port_Isabel_Texas_free_living:0.0213612601):0.0000027333):0.0068128655	(Oophila_amblystomatidis_KY091670_Suddent_Tract:0.0000011142	Oophila_amblystomatidis_KY091671_Kingston:0.0000011142):0.0140540186):0.0045428276	Oophila_amblystomatidis_CT2007_KJ635657_USA_host:0.0118100292):0.0014461193	((((((U41175.1_Tetracystis_aeria:0.0149960252	Chlamydomonas_moewusii_CMU70786:0.0224089165):0.0067133808	Chlamydomonas_acidophila_OU030/a_AJ628977_free_living:0.0090702189):0.0064788973	(((((Unique_4sequences:0.0000011142	(((Oophila_amblystomatidis_R-a2_KJ711140_SUBCLADE4:0.0000011142	Oophila_amblystomatidis_R-b9_KJ711147_SUBCLADE4:0.0000011142):0.0000026056	Oophila_amblystomatidis_R-b7_KJ711145_SUBCLADE4:0.0054689095):0.0017982268	(Chlamydomonas_nasuta_NIES2225_AB701502_free_living:0.0022323285	Chlamydomonad_sp._NDem9/21T-11d_AY220572_free_living:0.0180523769):0.0032468091):0.0000028412):0.0036316569	Oophila_amblystomatidis_SL-3_KJ711225_SUBCLADE3:0.0000011142):0.0018054996	Oophila_amblystomatidis_BB_cul-B_KJ711138_SUBCLADE3:0.0000011142):0.0000011143	Oophila_amblystomatidis_BB_cul-J_KJ711136_SUBCLADE3:0.0000011142):0.0000028520	(Chlamydomonas_pseudogloeogama_AF517097:0.0116117643	((((Oophila_amblystomatidis_CA-3-8_KJ711161_SUBCLADE2:0.0000011142	Oophila_amblystomatidis_CA-2-5_KJ711151__SUBCLADE2:0.0017887850):0.0000011143	Oophila_amblystomatidis_BF-4-8_KJ711173_SUBCLADE2:0.0017878475):0.0054539387	(Oophila_amblystomatidis_Hb_cul-rk_KJ711137_SUBCLADE1:0.0000011142	Oophila_amblystomatidis_GSa-ek11_KJ711190_SUBCLADE1:0.0000011142):0.0000011143):0.0000023406	Oophila_amblystomatidis_RM-1_KJ711220_SUBCLADE1:0.0054631952):0.0000011143):0.0198279195):0.0222809980):0.0480914471	JN903992.1_Spongiococcum_aplanosporum_SAG:0.0004817557):0.0030331659	(AB058373.1_Chlamydomonas_parkeae_MBIC10599:0.0403680291	AJ781311.1_Chlamydomonas_noctigama_SAG:0.0132087133):0.0076953817):0.0484835630	(D86501.1_Carteria_crucifera:0.0487052788	((X56103.1_S.obliquus:0.0358013827	X13688.1:0.0516739912):0.0000025610	(U63101.1_Bracteacoccus_aerius:0.0216006885	AF182816.1_Aphanochaete_magnum_UTEXB1909:0.0585794913):0.0124972783):0.0239256483):0.0403733037):0.0292839144);
(AF395437.1_Characiosiphon_rivularisUTEX_LB1763:0.0630401107	((((Unique_28sequences:0.0000015951	((Oophila_amblystomatidis_LA2008_KJ635658_USA_host:0.0134289862	((Oophila_amblystomatidis_KY091670_Suddent_Tract:0.0000015951	Oophila_amblystomatidis_KY091671_Kingston:0.0000015951):0.0078319055	(((((U41175.1_Tetracystis_aeria:0.0174065240	Chlamydomonas_moewusii_CMU70786:0.0126526695):0.0038383541	((((Unique_4sequences:0.0000035538	(((Oophila_amblystomatidis_BB_cul-B_KJ711138_SUBCLADE3:0.0000015951	Oophila_amblystomatidis_BB_cul-J_KJ711136_SUBCLADE3:0.0000015951):0.0028098165	Chlamydomonas_pseudogloeogama_AF517097:0.0243211037):0.0026802441	Oophila_amblystomatidis_SL-3_KJ711225_SUBCLADE3:0.0000036409):0.0072672767):0.0000036325	((Oophila_amblystomatidis_R-a2_KJ711140_SUBCLADE4:0.0000015951	Oophila_amblystomatidis_R-b7_KJ711145_SUBCLADE4:0.0000037489):0.0000015952	Oophila_amblystomatidis_R-b9_KJ711147_SUBCLADE4:0.0000015951):0.0054134785):0.0127452356	Chlamydomonas_nasuta_NIES2225_AB701502_free_living:0.0094310018):0.0116850366	(Chlamydomonad_sp._NDem9/21T-11d_AY220572_free_living:0.0211192531	(((Oophila_amblystomatidis_CA-3-8_KJ711161_SUBCLADE2:0.0000015951	Oophila_amblystomatidis_CA-2-5_KJ711151__SUBCLADE2:0.0000015951):0.0000015952	Oophila_amblystomatidis_BF-4-8_KJ711173_SUBCLADE2:0.0036329880):0.0000032714	(Oophila_amblystomatidis_RM-1_KJ711220_SUBCLADE1:0.0000015951	(Oophila_amblystomatidis_Hb_cul-rk_KJ711137_SUBCLADE1:0.0000015951	Oophila_amblystomatidis_GSa-ek11_KJ711190_SUBCLADE1:0.0000015951):0.0000032323):0.0054863742):0.0189765958):0.0088467877):0.0311527660):0.0188624331	Chlamydomonas_acidophila_OU030/a_AJ628977_free_living:0.0000032916):0.0512220974	((AB058373.1_Chlamydomonas_parkeae_MBIC10599:0.0396468763	JN903992.1_Spongiococcum_aplanosporum_SAG:0.0199586984):0.0000032056	AJ781311.1_Chlamydomonas_noctigama_SAG:0.0153169196):0.0201133536):0.0289782742	(D86501.1_Carteria_crucifera:0.0404152416	((X56103.1_S.obliquus:0.0638049774	(U63101.1_Bracteacoccus_aerius:0.0343297726	AF182816.1_Aphanochaete_magnum_UTEXB1909:0.0645189734):0.0071911203):0.0000038162	X13688.1:0.0438296801):0.0232356923):0.0565919724):0.0211042295):0.0000040039):0.0000031901	((LC066328.1_Stephanosphaera_pluvialis_UTEX_771:0.0009520503	AB360748.1_Haematococcus_zimbabwiensis_SAG26.96:0.0066174507):0.0144482914	AB451188.1_Hamakko_caudatus:0.0000035743):0.0076067725):0.0056253607):0.0000036691	Chlorococcum_diplobionticum_UTEX950_U70587_free_living:0.0158962671):0.0000041048	(KC986379.1_Haematococcus_pluvialis_KNU-F-2009-H1:0.0122650027	DQ009745.1_Brachiomonas_submarina_UTEX403:0.0053307900):0.0169089269):0.0078928410	(Chlorococcum_rugosum_UTEX_1785_AB983621_Kawasaki_et_al_2015_USA_Port_Isabel_Texas_free_living:0.0210876370	Oophila_amblystomatidis_CT2007_KJ635657_USA_host:0.0118900240):0.0000038840):0.0000042930	((Chlorococcum_microstigmatum_UTEX_1777_AB983616_Kawasaki_et_al_2015_USA_Elkhart_Indiana_free_living:0.0036882461	Chlorococcum_olefaciens_COU41176:0.0000041720):0.0205593693	Chlamydopodium_vacuolatum_UTEX2111_M63001_free_living:0.0024666491):0.0251024490);
(AF395437.1_Characiosiphon_rivularisUTEX_LB1763:0.0419805351	(((Unique_28sequences:0.0000032452	((LC066328.1_Stephanosphaera_pluvialis_UTEX_771:0.0017849561	AB360748.1_Haematococcus_zimbabwiensis_SAG26.96:0.0018253185):0.0037504549	AB451188.1_Hamakko_caudatus:0.0000025725):0.0133531377):0.0020009116	((Oophila_amblystomatidis_KY091670_Suddent_Tract:0.0000029751	Oophila_amblystomatidis_KY091671_Kingston:0.0000035435):0.0101342091	((Chlorococcum_diplobionticum_UTEX950_U70587_free_living:0.0193758413	(((DQ009745.1_Brachiomonas_submarina_UTEX403:0.0054338857	(((U41175.1_Tetracystis_aeria:0.0142105635	(((((Unique_4sequences:0.0000031438	(Oophila_amblystomatidis_R-b7_KJ711145_SUBCLADE4:0.0036366413	(((Oophila_amblystomatidis_BB_cul-B_KJ711138_SUBCLADE3:0.0000012643	Oophila_amblystomatidis_SL-3_KJ711225_SUBCLADE3:0.0000012643):0.0000012642	Oophila_amblystomatidis_BB_cul-J_KJ711136_SUBCLADE3:0.0000012643):0.0000027537	Chlamydomonas_pseudogloeogama_AF517097:0.0089092119):0.0113323316):0.0000027531):0.0000012642	(Oophila_amblystomatidis_R-a2_KJ711140_SUBCLADE4:0.0017291924	Oophila_amblystomatidis_R-b9_KJ711147_SUBCLADE4:0.0000012643):0.0000746444):0.0093513675	Chlamydomonas_nasuta_NIES2225_AB701502_free_living:0.0000027040):0.0000032152	(Chlamydomonad_sp._NDem9/21T-11d_AY220572_free_living:0.0162956904	(((Oophila_amblystomatidis_CA-3-8_KJ711161_SUBCLADE2:0.0000012643	Oophila_amblystomatidis_CA-2-5_KJ711151__SUBCLADE2:0.0017909512):0.0000033788	Oophila_amblystomatidis_BF-4-8_KJ711173_SUBCLADE2:0.0036093709):0.0059162881	((Oophila_amblystomatidis_RM-1_KJ711220_SUBCLADE1:0.0017886209	Oophila_amblystomatidis_Hb_cul-rk_KJ711137_SUBCLADE1:0.0000012643):0.0000030990	Oophila_amblystomatidis_GSa-ek11_KJ711190_SUBCLADE1:0.0000025080):0.0033424090):0.0156608063):0.0100174300):0.0122997378	(Chlamydomonas_acidophila_OU030/a_AJ628977_free_living:0.0198695129	Chlamydomonas_moewusii_CMU70786:0.0165632849):0.0091375433):0.0150421001):0.0231289153	(AB058373.1_Chlamydomonas_parkeae_MBIC10599:0.0383088952	JN903992.1_Spongiococcum_aplanosporum_SAG:0.0056061660):0.0009053259):0.0058311303	AJ781311.1_Chlamydomonas_noctigama_SAG:0.0172115728):0.0730924936):0.0291084513	(D86501.1_Carteria_crucifera:0.0678504041	((X56103.1_S.obliquus:0.0435795208	X13688.1:0.0391292055):0.0000026379	(U63101.1_Bracteacoccus_aerius:0.0294537390	AF182816.1_Aphanochaete_magnum_UTEXB1909:0.0501963531):0.0315498084):0.0207352083):0.0592392991):0.0000027463	((Chlorococcum_microstigmatum_UTEX_1777_AB983616_Kawasaki_et_al_2015_USA_Elkhart_Indiana_free_living:0.0000012643	Chlorococcum_olefaciens_COU41176:0.0055479531):0.0141285831	Chlamydopodium_vacuolatum_UTEX2111_M63001_free_living:0.0136012418):0.0164901483):0.0057262217):0.0000032320	KC986379.1_Haematococcus_pluvialis_KNU-F-2009-H1:0.0354079495):0.0075552226):0.0019419969):0.0000027902	(Oophila_amblystomatidis_LA2008_KJ635658_USA_host:0.0018346884	Chlorococcum_rugosum_UTEX_1785_AB983621_Kawasaki_et_al_2015_USA_Port_Isabel_Texas_free_living:0.0210716813):0.0034275272):0.0222950259	Oophila_amblystomatidis_CT2007_KJ635657_USA_host:0.0130385959);
(AF395437.1_Characiosiphon_rivularisUTEX_LB1763:0.0339229880	((((Unique_28sequences:0.0000010350	((LC066328.1_Stephanosphaera_pluvialis_UTEX_771:0.0000010350	AB360748.1_Haematococcus_zimbabwiensis_SAG26.96:0.0119437831):0.0020349526	AB451188.1_Hamakko_caudatus:0.0035880864):0.0122887370):0.0019800889	((Chlorococcum_diplobionticum_UTEX950_U70587_free_living:0.0209197880	((Chlorococcum_microstigmatum_UTEX_1777_AB983616_Kawasaki_et_al_2015_USA_Elkhart_Indiana_free_living:0.0002830165	Chlorococcum_olefaciens_COU41176:0.0093885841):0.0159047245	Chlamydopodium_vacuolatum_UTEX2111_M63001_free_living:0.0045130408):0.0127546999):0.0000023686	(KC986379.1_Haematococcus_pluvialis_KNU-F-2009-H1:0.0141432946	(DQ009745.1_Brachiomonas_submarina_UTEX403:0.0051606080	(((((U41175.1_Tetracystis_aeria:0.0146723899	((((((Unique_4sequences:0.0000010350	Oophila_amblystomatidis_R-b7_KJ711145_SUBCLADE4:0.0000010350):0.0000010350	(((Oophila_amblystomatidis_BB_cul-B_KJ711138_SUBCLADE3:0.0000010350	Oophila_amblystomatidis_BB_cul-J_KJ711136_SUBCLADE3:0.0000010350):0.0055593896	Chlamydomonas_pseudogloeogama_AF517097:0.0104119212):0.0001096594	Oophila_amblystomatidis_SL-3_KJ711225_SUBCLADE3:0.0000010350):0.0056513040):0.0000010350	(Oophila_amblystomatidis_R-a2_KJ711140_SUBCLADE4:0.0018311983	Oophila_amblystomatidis_R-b9_KJ711147_SUBCLADE4:0.0000010350):0.0000020609):0.0039846185	Chlamydomonas_nasuta_NIES2225_AB701502_free_living:0.0096406875):0.0165976704	(Chlamydomonad_sp._NDem9/21T-11d_AY220572_free_living:0.0107637672	(((Oophila_amblystomatidis_CA-3-8_KJ711161_SUBCLADE2:0.0000010350	Oophila_amblystomatidis_CA-2-5_KJ711151__SUBCLADE2:0.0018832787):0.0000010350	Oophila_amblystomatidis_BF-4-8_KJ711173_SUBCLADE2:0.0000010350):0.0000010350	(Oophila_amblystomatidis_RM-1_KJ711220_SUBCLADE1:0.0000010350	(Oophila_amblystomatidis_Hb_cul-rk_KJ711137_SUBCLADE1:0.0000010350	Oophila_amblystomatidis_GSa-ek11_KJ711190_SUBCLADE1:0.0000010350):0.0000010350):0.0057393009):0.0072286325):0.0045764962):0.0294380288	(Chlamydomonas_acidophila_OU030/a_AJ628977_free_living:0.0114345287	Chlamydomonas_moewusii_CMU70786:0.0252054767):0.0021578425):0.0065284112):0.0314759532	JN903992.1_Spongiococcum_aplanosporum_SAG:0.0220253927):0.0012438483	AB058373.1_Chlamydomonas_parkeae_MBIC10599:0.0336568281):0.0105335310	AJ781311.1_Chlamydomonas_noctigama_SAG:0.0066021523):0.0314142274	(D86501.1_Carteria_crucifera:0.0263885981	((X56103.1_S.obliquus:0.0382362257	X13688.1:0.0369412393):0.0077832401	(U63101.1_Bracteacoccus_aerius:0.0217645938	AF182816.1_Aphanochaete_magnum_UTEXB1909:0.0479362329):0.0048228690):0.0409911286):0.0376702528):0.0325654141):0.0077268771):0.0102756063):0.0097630704):0.0000010350	(Oophila_amblystomatidis_LA2008_KJ635658_USA_host:0.0087674116	Chlorococcum_rugosum_UTEX_1785_AB983621_Kawasaki_et_al_2015_USA_Port_Isabel_Texas_free_living:0.0149534518):0.0070995957):0.0047958508	(Oophila_amblystomatidis_KY091670_Suddent_Tract:0.0000010350	Oophila_amblystomatidis_KY091671_Kingston:0.0000010350):0.0099341547):0.0053470205	Oophila_amblystomatidis_CT2007_KJ635657_USA_host:0.0083699158);
(AF395437.1_Characiosiphon_rivularisUTEX_LB1763:0.0415133667	((((((Unique_28sequences:0.0000010427	((LC066328.1_Stephanosphaera_pluvialis_UTEX_771:0.0035425246	AB360748.1_Haematococcus_zimbabwiensis_SAG26.96:0.0092492978):0.0080143004	AB451188.1_Hamakko_caudatus:0.0016197760):0.0132360137):0.0054260111	(KC986379.1_Haematococcus_pluvialis_KNU-F-2009-H1:0.0069398293	DQ009745.1_Brachiomonas_submarina_UTEX403:0.0139930693):0.0223811713):0.0000024951	(Chlorococcum_diplobionticum_UTEX950_U70587_free_living:0.0171587866	((Chlorococcum_microstigmatum_UTEX_1777_AB983616_Kawasaki_et_al_2015_USA_Elkhart_Indiana_free_living:0.0000010427	Chlorococcum_olefaciens_COU41176:0.0018046158):0.0099564181	Chlamydopodium_vacuolatum_UTEX2111_M63001_free_living:0.0031522204):0.0157889315):0.0000021063):0.0000010427	(Oophila_amblystomatidis_LA2008_KJ635658_USA_host:0.0032784761	Chlorococcum_rugosum_UTEX_1785_AB983621_Kawasaki_et_al_2015_USA_Port_Isabel_Texas_free_living:0.0138885208):0.0078435182):0.0060748357	Oophila_amblystomatidis_CT2007_KJ635657_USA_host:0.0258123952):0.0031652267	(Oophila_amblystomatidis_KY091670_Suddent_Tract:0.0000010427	Oophila_amblystomatidis_KY091671_Kingston:0.0000010427):0.0079806350):0.0200376562	((((((U41175.1_Tetracystis_aeria:0.0155691156	(((((Unique_4sequences:0.0000010427	(((Oophila_amblystomatidis_BB_cul-B_KJ711138_SUBCLADE3:0.0000010427	Oophila_amblystomatidis_BB_cul-J_KJ711136_SUBCLADE3:0.0000010427):0.0036523470	Chlamydomonas_pseudogloeogama_AF517097:0.0201832526):0.0000028645	Oophila_amblystomatidis_SL-3_KJ711225_SUBCLADE3:0.0000021858):0.0055045234):0.0000022141	((Oophila_amblystomatidis_R-a2_KJ711140_SUBCLADE4:0.0000025883	Oophila_amblystomatidis_R-b9_KJ711147_SUBCLADE4:0.0000010427):0.0056225358	Oophila_amblystomatidis_R-b7_KJ711145_SUBCLADE4:0.0037111328):0.0037100967):0.0091800713	Chlamydomonas_nasuta_NIES2225_AB701502_free_living:0.0019418459):0.0114282551	(Chlamydomonad_sp._NDem9/21T-11d_AY220572_free_living:0.0098725548	(((Oophila_amblystomatidis_CA-3-8_KJ711161_SUBCLADE2:0.0000010427	Oophila_amblystomatidis_CA-2-5_KJ711151__SUBCLADE2:0.0000010427):0.0000024701	Oophila_amblystomatidis_BF-4-8_KJ711173_SUBCLADE2:0.0018070775):0.0036362003	(Oophila_amblystomatidis_RM-1_KJ711220_SUBCLADE1:0.0036388063	(Oophila_amblystomatidis_Hb_cul-rk_KJ711137_SUBCLADE1:0.0000010427	Oophila_amblystomatidis_GSa-ek11_KJ711190_SUBCLADE1:0.0000010427):0.0000028075):0.0000029528):0.0251894487):0.0044633213):0.0208694287	(Chlamydomonas_acidophila_OU030/a_AJ628977_free_living:0.0132353800	Chlamydomonas_moewusii_CMU70786:0.0140026576):0.0064663458):0.0204381602):0.0401991846	JN903992.1_Spongiococcum_aplanosporum_SAG:0.0038586635):0.0032600408	AB058373.1_Chlamydomonas_parkeae_MBIC10599:0.0342342671):0.0081650961	AJ781311.1_Chlamydomonas_noctigama_SAG:0.0092520713):0.0301191573	D86501.1_Carteria_crucifera:0.0325350333):0.0217885547	(((X56103.1_S.obliquus:0.0503656500	X13688.1:0.0409190878):0.0163402263	AF182816.1_Aphanochaete_magnum_UTEXB1909:0.0484053199):0.0132164799	U63101.1_Bracteacoccus_aerius:0.0244959024):0.0140556677):0.0327230974);
(AF395437.1_Characiosiphon_rivularisUTEX_LB1763:0.0320162935	((Unique_28sequences:0.0000010340	(((Oophila_amblystomatidis_LA2008_KJ635658_USA_host:0.0000028150	Chlorococcum_rugosum_UTEX_1785_AB983621_Kawasaki_et_al_2015_USA_Port_Isabel_Texas_free_living:0.0175674633):0.0038689832	Oophila_amblystomatidis_CT2007_KJ635657_USA_host:0.0117098630):0.0016246014	((LC066328.1_Stephanosphaera_pluvialis_UTEX_771:0.0000010340	AB360748.1_Haematococcus_zimbabwiensis_SAG26.96:0.0036220010):0.0072963934	AB451188.1_Hamakko_caudatus:0.0000010340):0.0055052361):0.0000010340):0.0000020708	((Oophila_amblystomatidis_KY091670_Suddent_Tract:0.0000010340	Oophila_amblystomatidis_KY091671_Kingston:0.0000010340):0.0045640045	((Chlorococcum_diplobionticum_UTEX950_U70587_free_living:0.0161929743	((Chlorococcum_microstigmatum_UTEX_1777_AB983616_Kawasaki_et_al_2015_USA_Elkhart_Indiana_free_living:0.0000010340	Chlorococcum_olefaciens_COU41176:0.0036354388):0.0070767456	Chlamydopodium_vacuolatum_UTEX2111_M63001_free_living:0.0061926641):0.0228913060):0.0000021321	(KC986379.1_Haematococcus_pluvialis_KNU-F-2009-H1:0.0077880914	DQ009745.1_Brachiomonas_submarina_UTEX403:0.0258419306):0.0145688431):0.0018477907):0.0046830576):0.0161349419	(((((((U41175.1_Tetracystis_aeria:0.0041642461	Chlamydomonas_moewusii_CMU70786:0.0247600250):0.0042375369	(((((Unique_4sequences:0.0000010340	(((Oophila_amblystomatidis_BB_cul-B_KJ711138_SUBCLADE3:0.0000010340	Oophila_amblystomatidis_BB_cul-J_KJ711136_SUBCLADE3:0.0000010340):0.0018093631	Chlamydomonas_pseudogloeogama_AF517097:0.0111699238):0.0000025890	Oophila_amblystomatidis_SL-3_KJ711225_SUBCLADE3:0.0000010340):0.0111671248):0.0018002700	((Oophila_amblystomatidis_R-a2_KJ711140_SUBCLADE4:0.0000010340	Oophila_amblystomatidis_R-b7_KJ711145_SUBCLADE4:0.0000010340):0.0000010340	Oophila_amblystomatidis_R-b9_KJ711147_SUBCLADE4:0.0000010340):0.0000010340):0.0069878835	Chlamydomonas_nasuta_NIES2225_AB701502_free_living:0.0109503725):0.0063369400	Chlamydomonad_sp._NDem9/21T-11d_AY220572_free_living:0.0101169055):0.0028338551	(((Oophila_amblystomatidis_CA-3-8_KJ711161_SUBCLADE2:0.0000010340	Oophila_amblystomatidis_CA-2-5_KJ711151__SUBCLADE2:0.0036437140):0.0000010340	Oophila_amblystomatidis_BF-4-8_KJ711173_SUBCLADE2:0.0054928271):0.0038046382	((Oophila_amblystomatidis_RM-1_KJ711220_SUBCLADE1:0.0000010340	Oophila_amblystomatidis_GSa-ek11_KJ711190_SUBCLADE1:0.0000010340):0.0000010340	Oophila_amblystomatidis_Hb_cul-rk_KJ711137_SUBCLADE1:0.0000010340):0.0054454565):0.0104629008):0.0136799067):0.0017716165	Chlamydomonas_acidophila_OU030/a_AJ628977_free_living:0.0114905050):0.0197304630	AB058373.1_Chlamydomonas_parkeae_MBIC10599:0.0406885860):0.0094928083	JN903992.1_Spongiococcum_aplanosporum_SAG:0.0124135683):0.0064265804	AJ781311.1_Chlamydomonas_noctigama_SAG:0.0016505430):0.0436964261	(D86501.1_Carteria_crucifera:0.0272273033	(((X56103.1_S.obliquus:0.0239637371	X13688.1:0.0205814019):0.0031826974	U63101.1_Bracteacoccus_aerius:0.0193237868):0.0016595091	AF182816.1_Aphanochaete_magnum_UTEXB1909:0.0527835867):0.0103268086):0.0225880027):0.0206367243);
(AF395437.1_Characiosiphon_rivularisUTEX_LB1763:0.0356367236	((((Unique_28sequences:0.0000010120	((LC066328.1_Stephanosphaera_pluvialis_UTEX_771:0.0017859250	AB360748.1_Haematococcus_zimbabwiensis_SAG26.96:0.0000010120):0.0054191869	AB451188.1_Hamakko_caudatus:0.0000029262):0.0130380527):0.0036087165	(((Oophila_amblystomatidis_LA2008_KJ635658_USA_host:0.0054400900	(Chlorococcum_rugosum_UTEX_1785_AB983621_Kawasaki_et_al_2015_USA_Port_Isabel_Texas_free_living:0.0137516191	Oophila_amblystomatidis_CT2007_KJ635657_USA_host:0.0196368366):0.0038381216):0.0057320269	(Oophila_amblystomatidis_KY091670_Suddent_Tract:0.0000010120	Oophila_amblystomatidis_KY091671_Kingston:0.0000010120):0.0153181756):0.0037267168	((Chlorococcum_microstigmatum_UTEX_1777_AB983616_Kawasaki_et_al_2015_USA_Elkhart_Indiana_free_living:0.0000029780	Chlorococcum_olefaciens_COU41176:0.0000010120):0.0084598054	Chlamydopodium_vacuolatum_UTEX2111_M63001_free_living:0.0084705989):0.0245633686):0.0000021519):0.0000024650	(KC986379.1_Haematococcus_pluvialis_KNU-F-2009-H1:0.0096061902	(DQ009745.1_Brachiomonas_submarina_UTEX403:0.0100296313	((((((U41175.1_Tetracystis_aeria:0.0135024425	Chlamydomonas_moewusii_CMU70786:0.0286364329):0.0131750039	Chlamydomonas_acidophila_OU030/a_AJ628977_free_living:0.0210269213):0.0051854518	((((((Unique_4sequences:0.0000010120	((Oophila_amblystomatidis_R-a2_KJ711140_SUBCLADE4:0.0035574935	Oophila_amblystomatidis_R-b9_KJ711147_SUBCLADE4:0.0000010120):0.0000010120	Chlamydomonas_nasuta_NIES2225_AB701502_free_living:0.0147364128):0.0000010120):0.0000010120	Oophila_amblystomatidis_R-b7_KJ711145_SUBCLADE4:0.0017710235):0.0053799074	Oophila_amblystomatidis_SL-3_KJ711225_SUBCLADE3:0.0000010120):0.0000308051	Chlamydomonas_pseudogloeogama_AF517097:0.0135861695):0.0071893607	(Oophila_amblystomatidis_BB_cul-B_KJ711138_SUBCLADE3:0.0000010120	Oophila_amblystomatidis_BB_cul-J_KJ711136_SUBCLADE3:0.0000010120):0.0000026102):0.0262284597	(Chlamydomonad_sp._NDem9/21T-11d_AY220572_free_living:0.0090979379	(((Oophila_amblystomatidis_CA-3-8_KJ711161_SUBCLADE2:0.0000010120	Oophila_amblystomatidis_BF-4-8_KJ711173_SUBCLADE2:0.0000010120):0.0000010120	Oophila_amblystomatidis_CA-2-5_KJ711151__SUBCLADE2:0.0035904349):0.0035877504	(Oophila_amblystomatidis_RM-1_KJ711220_SUBCLADE1:0.0017850936	(Oophila_amblystomatidis_Hb_cul-rk_KJ711137_SUBCLADE1:0.0000010120	Oophila_amblystomatidis_GSa-ek11_KJ711190_SUBCLADE1:0.0000010120):0.0000020736):0.0000010120):0.0239391317):0.0012609033):0.0088880547):0.0370033629	AB058373.1_Chlamydomonas_parkeae_MBIC10599:0.0310735305):0.0016453769	JN903992.1_Spongiococcum_aplanosporum_SAG:0.0000029305):0.0234641023	AJ781311.1_Chlamydomonas_noctigama_SAG:0.0000024218):0.0612634707):0.0078255059):0.0247397821):0.0117775238	Chlorococcum_diplobionticum_UTEX950_U70587_free_living:0.0094543426):0.0152221569	(D86501.1_Carteria_crucifera:0.0422429555	(((X56103.1_S.obliquus:0.0674245826	X13688.1:0.0301103384):0.0001170049	AF182816.1_Aphanochaete_magnum_UTEXB1909:0.0496414983):0.0053778021	U63101.1_Bracteacoccus_aerius:0.0158273917):0.0088418032):0.0442938156);
(AF395437.1_Characiosiphon_rivularisUTEX_LB1763:0.0295266325	(((Unique_28sequences:0.0000025484	((LC066328.1_Stephanosphaera_pluvialis_UTEX_771:0.0000011715	AB360748.1_Haematococcus_zimbabwiensis_SAG26.96:0.0018096171):0.0000028287	AB451188.1_Hamakko_caudatus:0.0073870252):0.0055551838):0.0017954269	((Oophila_amblystomatidis_LA2008_KJ635658_USA_host:0.0075232777	Chlorococcum_rugosum_UTEX_1785_AB983621_Kawasaki_et_al_2015_USA_Port_Isabel_Texas_free_living:0.0448442599):0.0117715311	((((Oophila_amblystomatidis_KY091670_Suddent_Tract:0.0000011715	Oophila_amblystomatidis_KY091671_Kingston:0.0000011715):0.0000022898	((Chlorococcum_microstigmatum_UTEX_1777_AB983616_Kawasaki_et_al_2015_USA_Elkhart_Indiana_free_living:0.0013556515	Chlorococcum_olefaciens_COU41176:0.0022932606):0.0185871858	Chlamydopodium_vacuolatum_UTEX2111_M63001_free_living:0.0203186905):0.0342132809):0.0107931566	(KC986379.1_Haematococcus_pluvialis_KNU-F-2009-H1:0.0099787590	DQ009745.1_Brachiomonas_submarina_UTEX403:0.0207689123):0.0163175502):0.0000030550	Chlorococcum_diplobionticum_UTEX950_U70587_free_living:0.0329679552):0.0045182954):0.0000028658):0.0064230646	Oophila_amblystomatidis_CT2007_KJ635657_USA_host:0.0137315566):0.0139925335	(((((U41175.1_Tetracystis_aeria:0.0119048279	Chlamydomonas_moewusii_CMU70786:0.0189020827):0.0022566963	(((((Unique_4sequences:0.0000023072	(((Oophila_amblystomatidis_BB_cul-B_KJ711138_SUBCLADE3:0.0000011715	Oophila_amblystomatidis_BB_cul-J_KJ711136_SUBCLADE3:0.0000011715):0.0073995722	Chlamydomonas_pseudogloeogama_AF517097:0.0263299992):0.0000023410	Oophila_amblystomatidis_SL-3_KJ711225_SUBCLADE3:0.0000032308):0.0092943986):0.0017995132	((Oophila_amblystomatidis_R-a2_KJ711140_SUBCLADE4:0.0016277508	Oophila_amblystomatidis_R-b9_KJ711147_SUBCLADE4:0.0000011715):0.0001660492	Oophila_amblystomatidis_R-b7_KJ711145_SUBCLADE4:0.0018017815):0.0000022374):0.0152953648	Chlamydomonas_nasuta_NIES2225_AB701502_free_living:0.0125784343):0.0000024691	Chlamydomonad_sp._NDem9/21T-11d_AY220572_free_living:0.0209497280):0.0055174516	(((Oophila_amblystomatidis_CA-3-8_KJ711161_SUBCLADE2:0.0000011715	Oophila_amblystomatidis_BF-4-8_KJ711173_SUBCLADE2:0.0000011715):0.0000011715	Oophila_amblystomatidis_CA-2-5_KJ711151__SUBCLADE2:0.0018154984):0.0000022573	(Oophila_amblystomatidis_RM-1_KJ711220_SUBCLADE1:0.0018155435	(Oophila_amblystomatidis_Hb_cul-rk_KJ711137_SUBCLADE1:0.0000011715	Oophila_amblystomatidis_GSa-ek11_KJ711190_SUBCLADE1:0.0000011715):0.0000011715):0.0018133137):0.0128995035):0.0169646455):0.0066203404	Chlamydomonas_acidophila_OU030/a_AJ628977_free_living:0.0115907748):0.0304129177	(AB058373.1_Chlamydomonas_parkeae_MBIC10599:0.0281292817	(JN903992.1_Spongiococcum_aplanosporum_SAG:0.0181116201	AJ781311.1_Chlamydomonas_noctigama_SAG:0.0170026940):0.0000023121):0.0381599476):0.0290871171	(D86501.1_Carteria_crucifera:0.0546221798	((X56103.1_S.obliquus:0.0162492931	X13688.1:0.0649666785):0.0143378519	(U63101.1_Bracteacoccus_aerius:0.0191381124	AF182816.1_Aphanochaete_magnum_UTEXB1909:0.0591986901):0.0078494389):0.0381668152):0.0600159482):0.0193364766);
(AF395437.1_Characiosiphon_rivularisUTEX_LB1763:0.0583407497	(((Unique_28sequences:0.0000014301	(((Oophila_amblystomatidis_LA2008_KJ635658_USA_host:0.0031508846	Chlorococcum_rugosum_UTEX_1785_AB983621_Kawasaki_et_al_2015_USA_Port_Isabel_Texas_free_living:0.0201874965):0.0156997654	(Oophila_amblystomatidis_KY091670_Suddent_Tract:0.0000014301	Oophila_amblystomatidis_KY091671_Kingston:0.0000014301):0.0117773109):0.0030110085	((LC066328.1_Stephanosphaera_pluvialis_UTEX_771:0.0046984734	AB451188.1_Hamakko_caudatus:0.0045908628):0.0072993570	AB360748.1_Haematococcus_zimbabwiensis_SAG26.96:0.0115691925):0.0135536203):0.0000037504):0.0000039314	(Chlorococcum_diplobionticum_UTEX950_U70587_free_living:0.0340974957	KC986379.1_Haematococcus_pluvialis_KNU-F-2009-H1:0.0241136848):0.0000036542):0.0072214198	((DQ009745.1_Brachiomonas_submarina_UTEX403:0.0026032936	(((((((U41175.1_Tetracystis_aeria:0.0144345616	Chlamydomonas_moewusii_CMU70786:0.0366405497):0.0031269423	((((Unique_4sequences:0.0000035480	(((Oophila_amblystomatidis_BB_cul-B_KJ711138_SUBCLADE3:0.0000014301	Oophila_amblystomatidis_BB_cul-J_KJ711136_SUBCLADE3:0.0000014301):0.0041569298	Chlamydomonas_pseudogloeogama_AF517097:0.0117363503):0.0053481272	Oophila_amblystomatidis_SL-3_KJ711225_SUBCLADE3:0.0000033615):0.0055073522):0.0000037457	((Oophila_amblystomatidis_R-a2_KJ711140_SUBCLADE4:0.0000014301	Oophila_amblystomatidis_R-b9_KJ711147_SUBCLADE4:0.0000014301):0.0000039327	Oophila_amblystomatidis_R-b7_KJ711145_SUBCLADE4:0.0018023349):0.0036345340):0.0201880562	Chlamydomonas_nasuta_NIES2225_AB701502_free_living:0.0097396343):0.0128010543	(Chlamydomonad_sp._NDem9/21T-11d_AY220572_free_living:0.0099931822	(((Oophila_amblystomatidis_CA-3-8_KJ711161_SUBCLADE2:0.0000014301	Oophila_amblystomatidis_CA-2-5_KJ711151__SUBCLADE2:0.0000014301):0.0000028864	Oophila_amblystomatidis_BF-4-8_KJ711173_SUBCLADE2:0.0018127847):0.0058390273	(Oophila_amblystomatidis_RM-1_KJ711220_SUBCLADE1:0.0018049231	(Oophila_amblystomatidis_Hb_cul-rk_KJ711137_SUBCLADE1:0.0000014301	Oophila_amblystomatidis_GSa-ek11_KJ711190_SUBCLADE1:0.0000014301):0.0000039465):0.0072319137):0.0185796035):0.0133142974):0.0294967246):0.0111192555	Chlamydomonas_acidophila_OU030/a_AJ628977_free_living:0.0099722831):0.0550448681	JN903992.1_Spongiococcum_aplanosporum_SAG:0.0000032647):0.0053187421	AB058373.1_Chlamydomonas_parkeae_MBIC10599:0.0390326136):0.0151935328	AJ781311.1_Chlamydomonas_noctigama_SAG:0.0056528172):0.0367138730	(D86501.1_Carteria_crucifera:0.0343968244	((X56103.1_S.obliquus:0.0513996454	X13688.1:0.0613729683):0.0097183666	(U63101.1_Bracteacoccus_aerius:0.0239414395	AF182816.1_Aphanochaete_magnum_UTEXB1909:0.0676489554):0.0014740572):0.0284113258):0.0568890968):0.0357544117):0.0168368975	((Chlorococcum_microstigmatum_UTEX_1777_AB983616_Kawasaki_et_al_2015_USA_Elkhart_Indiana_free_living:0.0018036167	Chlorococcum_olefaciens_COU41176:0.0000036111):0.0309528803	Chlamydopodium_vacuolatum_UTEX2111_M63001_free_living:0.0000031272):0.0167577187):0.0153011040):0.0099494395	Oophila_amblystomatidis_CT2007_KJ635657_USA_host:0.0200463256);
(AF395437.1_Characiosiphon_rivularisUTEX_LB1763:0.0601609648	(((((Unique_28sequences:0.0000026697	((LC066328.1_Stephanosphaera_pluvialis_UTEX_771:0.0000013202	AB360748.1_Haematococcus_zimbabwiensis_SAG26.96:0.0056847677):0.0045466998	AB451188.1_Hamakko_caudatus:0.0010709350):0.0148020607):0.0042285882	((Chlorococcum_diplobionticum_UTEX950_U70587_free_living:0.0238827597	(((Chlorococcum_microstigmatum_UTEX_1777_AB983616_Kawasaki_et_al_2015_USA_Elkhart_Indiana_free_living:0.0000013202	Chlorococcum_olefaciens_COU41176:0.0017985388):0.0350299025	Chlamydopodium_vacuolatum_UTEX2111_M63001_free_living:0.0042350443):0.0256892635	Chlorococcum_rugosum_UTEX_1785_AB983621_Kawasaki_et_al_2015_USA_Port_Isabel_Texas_free_living:0.0186066030):0.0052638612):0.0185908647	(KC986379.1_Haematococcus_pluvialis_KNU-F-2009-H1:0.0113391863	DQ009745.1_Brachiomonas_submarina_UTEX403:0.0193952036):0.0177355112):0.0000028738):0.0042420367	Oophila_amblystomatidis_LA2008_KJ635658_USA_host:0.0028531590):0.0066123947	(Oophila_amblystomatidis_KY091670_Suddent_Tract:0.0000013202	Oophila_amblystomatidis_KY091671_Kingston:0.0000013202):0.0034785321):0.0000029559	(((((U41175.1_Tetracystis_aeria:0.0103811618	Chlamydomonas_moewusii_CMU70786:0.0054556246):0.0082043513	((((Unique_4sequences:0.0000034738	(((Oophila_amblystomatidis_BB_cul-B_KJ711138_SUBCLADE3:0.0000013202	Oophila_amblystomatidis_BB_cul-J_KJ711136_SUBCLADE3:0.0000013202):0.0000756162	Chlamydomonas_pseudogloeogama_AF517097:0.0079939832):0.0017744911	Oophila_amblystomatidis_SL-3_KJ711225_SUBCLADE3:0.0000013202):0.0056403208):0.0000030059	((Oophila_amblystomatidis_R-a2_KJ711140_SUBCLADE4:0.0000030371	Oophila_amblystomatidis_R-b9_KJ711147_SUBCLADE4:0.0000013202):0.0037513546	Oophila_amblystomatidis_R-b7_KJ711145_SUBCLADE4:0.0039239195):0.0018051672):0.0201773526	Chlamydomonas_nasuta_NIES2225_AB701502_free_living:0.0068139455):0.0099951461	(Chlamydomonad_sp._NDem9/21T-11d_AY220572_free_living:0.0066477283	(((Oophila_amblystomatidis_CA-3-8_KJ711161_SUBCLADE2:0.0000013202	Oophila_amblystomatidis_CA-2-5_KJ711151__SUBCLADE2:0.0000013202):0.0000013202	Oophila_amblystomatidis_BF-4-8_KJ711173_SUBCLADE2:0.0018063048):0.0000034048	(Oophila_amblystomatidis_RM-1_KJ711220_SUBCLADE1:0.0018086964	(Oophila_amblystomatidis_Hb_cul-rk_KJ711137_SUBCLADE1:0.0000013202	Oophila_amblystomatidis_GSa-ek11_KJ711190_SUBCLADE1:0.0000013202):0.0000031985):0.0036437944):0.0265943294):0.0130312499):0.0243959792):0.0173584692	Chlamydomonas_acidophila_OU030/a_AJ628977_free_living:0.0040940240):0.0226003789	((AB058373.1_Chlamydomonas_parkeae_MBIC10599:0.0392077826	AJ781311.1_Chlamydomonas_noctigama_SAG:0.0090126984):0.0073956569	JN903992.1_Spongiococcum_aplanosporum_SAG:0.0112761815):0.0264339000):0.0206947331	(D86501.1_Carteria_crucifera:0.0449354361	(((X56103.1_S.obliquus:0.0442538810	X13688.1:0.0414078826):0.0117394953	AF182816.1_Aphanochaete_magnum_UTEXB1909:0.0918387889):0.0000033123	U63101.1_Bracteacoccus_aerius:0.0388177060):0.0282374575):0.0329152379):0.0485456808):0.0192528383	Oophila_amblystomatidis_CT2007_KJ635657_USA_host:0.0188787337);
(AF395437.1_Characiosiphon_rivularisUTEX_LB1763:0.0898587505	((((Unique_28sequences:0.0000035098	((LC066328.1_Stephanosphaera_pluvialis_UTEX_771:0.0027322239	AB360748.1_Haematococcus_zimbabwiensis_SAG26.96:0.0163959518):0.0095801599	AB451188.1_Hamakko_caudatus:0.0007597320):0.0184535892):0.0037784240	((Oophila_amblystomatidis_KY091670_Suddent_Tract:0.0000015387	Oophila_amblystomatidis_KY091671_Kingston:0.0000015387):0.0159375256	((Chlorococcum_diplobionticum_UTEX950_U70587_free_living:0.0000034175	(D86501.1_Carteria_crucifera:0.0369936220	(((X56103.1_S.obliquus:0.0682387878	X13688.1:0.0513722590):0.0113584917	AF182816.1_Aphanochaete_magnum_UTEXB1909:0.0722820842):0.0054984213	U63101.1_Bracteacoccus_aerius:0.0298372458):0.0434494077):0.1126177493):0.0198457928	(KC986379.1_Haematococcus_pluvialis_KNU-F-2009-H1:0.0179209361	(DQ009745.1_Brachiomonas_submarina_UTEX403:0.0021777759	((((U41175.1_Tetracystis_aeria:0.0134425955	(((((Unique_4sequences:0.0000035530	(((Oophila_amblystomatidis_BB_cul-B_KJ711138_SUBCLADE3:0.0000015387	Oophila_amblystomatidis_BB_cul-J_KJ711136_SUBCLADE3:0.0000029643):0.0030042702	Chlamydomonas_pseudogloeogama_AF517097:0.0215930717):0.0005995108	Oophila_amblystomatidis_SL-3_KJ711225_SUBCLADE3:0.0000041839):0.0035838867):0.0000040490	((Oophila_amblystomatidis_R-a2_KJ711140_SUBCLADE4:0.0000040869	Oophila_amblystomatidis_R-b9_KJ711147_SUBCLADE4:0.0000015387):0.0035788023	Oophila_amblystomatidis_R-b7_KJ711145_SUBCLADE4:0.0018067822):0.0036179620):0.0129367712	Chlamydomonas_nasuta_NIES2225_AB701502_free_living:0.0064280192):0.0142559589	(Chlamydomonad_sp._NDem9/21T-11d_AY220572_free_living:0.0102557398	(((Oophila_amblystomatidis_CA-3-8_KJ711161_SUBCLADE2:0.0000015387	Oophila_amblystomatidis_CA-2-5_KJ711151__SUBCLADE2:0.0000015387):0.0000015386	Oophila_amblystomatidis_BF-4-8_KJ711173_SUBCLADE2:0.0017894710):0.0026774589	(Oophila_amblystomatidis_RM-1_KJ711220_SUBCLADE1:0.0017888004	(Oophila_amblystomatidis_Hb_cul-rk_KJ711137_SUBCLADE1:0.0000015387	Oophila_amblystomatidis_GSa-ek11_KJ711190_SUBCLADE1:0.0000015387):0.0000037385):0.0064802604):0.0095667411):0.0087362101):0.0121840613	(Chlamydomonas_acidophila_OU030/a_AJ628977_free_living:0.0228943379	Chlamydomonas_moewusii_CMU70786:0.0275482316):0.0119724582):0.0145933402):0.0392550184	AB058373.1_Chlamydomonas_parkeae_MBIC10599:0.0531306037):0.0055759661	JN903992.1_Spongiococcum_aplanosporum_SAG:0.0057167536):0.0179016879	AJ781311.1_Chlamydomonas_noctigama_SAG:0.0000037771):0.1087581897):0.0351015149):0.0299216477):0.0018260549):0.0020205675):0.0000032320	(Oophila_amblystomatidis_LA2008_KJ635658_USA_host:0.0032916253	Chlorococcum_rugosum_UTEX_1785_AB983621_Kawasaki_et_al_2015_USA_Port_Isabel_Texas_free_living:0.0247066350):0.0117489707):0.0101990253	((Chlorococcum_microstigmatum_UTEX_1777_AB983616_Kawasaki_et_al_2015_USA_Elkhart_Indiana_free_living:0.0018745470	Chlorococcum_olefaciens_COU41176:0.0017667487):0.0209327714	Chlamydopodium_vacuolatum_UTEX2111_M63001_free_living:0.0060350543):0.0449860816):0.0000032345	Oophila_amblystomatidis_CT2007_KJ635657_USA_host:0.0138034151);
(AF395437.1_Characiosiphon_rivularisUTEX_LB1763:0.0543356869	(((((Unique_28sequences:0.0000010522	((LC066328.1_Stephanosphaera_pluvialis_UTEX_771:0.0019556806	AB451188.1_Hamakko_caudatus:0.0055328509):0.0047471777	AB360748.1_Haematococcus_zimbabwiensis_SAG26.96:0.0114183880):0.0192718892):0.0018572573	((Oophila_amblystomatidis_LA2008_KJ635658_USA_host:0.0054136017	Chlorococcum_rugosum_UTEX_1785_AB983621_Kawasaki_et_al_2015_USA_Port_Isabel_Texas_free_living:0.0102215351):0.0051266723	Oophila_amblystomatidis_CT2007_KJ635657_USA_host:0.0261882554):0.0028665148):0.0020978239	(Oophila_amblystomatidis_KY091670_Suddent_Tract:0.0000010522	Oophila_amblystomatidis_KY091671_Kingston:0.0000010522):0.0078419439):0.0000025499	((Chlorococcum_microstigmatum_UTEX_1777_AB983616_Kawasaki_et_al_2015_USA_Elkhart_Indiana_free_living:0.0000010522	Chlorococcum_olefaciens_COU41176:0.0018241557):0.0180655968	Chlamydopodium_vacuolatum_UTEX2111_M63001_free_living:0.0037417120):0.0256409454):0.0000023729	(KC986379.1_Haematococcus_pluvialis_KNU-F-2009-H1:0.0074800673	(DQ009745.1_Brachiomonas_submarina_UTEX403:0.0000021860	(((((U41175.1_Tetracystis_aeria:0.0236861393	Chlamydomonas_moewusii_CMU70786:0.0171513282):0.0115009241	Chlamydomonas_acidophila_OU030/a_AJ628977_free_living:0.0229392800):0.0011926936	((((Unique_4sequences:0.0000024990	(((Oophila_amblystomatidis_BB_cul-B_KJ711138_SUBCLADE3:0.0000010522	Oophila_amblystomatidis_BB_cul-J_KJ711136_SUBCLADE3:0.0000010522):0.0023170910	Chlamydomonas_pseudogloeogama_AF517097:0.0040495296):0.0013912354	Oophila_amblystomatidis_SL-3_KJ711225_SUBCLADE3:0.0000026009):0.0094130881):0.0000030126	((Oophila_amblystomatidis_R-a2_KJ711140_SUBCLADE4:0.0016846841	Oophila_amblystomatidis_R-b9_KJ711147_SUBCLADE4:0.0000010522):0.0001258881	Oophila_amblystomatidis_R-b7_KJ711145_SUBCLADE4:0.0000010522):0.0018151054):0.0153909780	Chlamydomonas_nasuta_NIES2225_AB701502_free_living:0.0000027653):0.0116809221	(Chlamydomonad_sp._NDem9/21T-11d_AY220572_free_living:0.0016797131	(((Oophila_amblystomatidis_CA-3-8_KJ711161_SUBCLADE2:0.0000010522	Oophila_amblystomatidis_BF-4-8_KJ711173_SUBCLADE2:0.0000010522):0.0000010521	Oophila_amblystomatidis_CA-2-5_KJ711151__SUBCLADE2:0.0018145694):0.0093485940	(Oophila_amblystomatidis_RM-1_KJ711220_SUBCLADE1:0.0018089615	(Oophila_amblystomatidis_Hb_cul-rk_KJ711137_SUBCLADE1:0.0000010522	Oophila_amblystomatidis_GSa-ek11_KJ711190_SUBCLADE1:0.0000010522):0.0000010521):0.0000022448):0.0271076682):0.0086281163):0.0391317540):0.0359419123	((AB058373.1_Chlamydomonas_parkeae_MBIC10599:0.0503275246	AJ781311.1_Chlamydomonas_noctigama_SAG:0.0228479508):0.0022130172	JN903992.1_Spongiococcum_aplanosporum_SAG:0.0087859585):0.0112254656):0.0598988964	(D86501.1_Carteria_crucifera:0.0039063825	((X56103.1_S.obliquus:0.0456632045	X13688.1:0.0597549503):0.0015482896	(U63101.1_Bracteacoccus_aerius:0.0302692057	AF182816.1_Aphanochaete_magnum_UTEXB1909:0.0470375360):0.0168630423):0.0373838587):0.0527200972):0.0215598754):0.0158181756):0.0198545083):0.0185741391	Chlorococcum_diplobionticum_UTEX950_U70587_free_living:0.0166154623);
(AF395437.1_Characiosiphon_rivularisUTEX_LB1763:0.0581417550	((((Unique_28sequences:0.0000013641	((LC066328.1_Stephanosphaera_pluvialis_UTEX_771:0.0000013641	AB360748.1_Haematococcus_zimbabwiensis_SAG26.96:0.0111101239):0.0054195693	AB451188.1_Hamakko_caudatus:0.0000013641):0.0130319791):0.0036088510	(Oophila_amblystomatidis_LA2008_KJ635658_USA_host:0.0000013641	Chlorococcum_rugosum_UTEX_1785_AB983621_Kawasaki_et_al_2015_USA_Port_Isabel_Texas_free_living:0.0154204960):0.0054817253):0.0000037199	((Chlorococcum_diplobionticum_UTEX950_U70587_free_living:0.0192912102	((Chlorococcum_microstigmatum_UTEX_1777_AB983616_Kawasaki_et_al_2015_USA_Elkhart_Indiana_free_living:0.0034246505	Chlorococcum_olefaciens_COU41176:0.0076281071):0.0095522878	Chlamydopodium_vacuolatum_UTEX2111_M63001_free_living:0.0039675010):0.0197650252):0.0000029726	(KC986379.1_Haematococcus_pluvialis_KNU-F-2009-H1:0.0123225057	(DQ009745.1_Brachiomonas_submarina_UTEX403:0.0000032690	(((U41175.1_Tetracystis_aeria:0.0033199730	(((((Unique_4sequences:0.0000031029	(((Oophila_amblystomatidis_BB_cul-B_KJ711138_SUBCLADE3:0.0000013641	Oophila_amblystomatidis_BB_cul-J_KJ711136_SUBCLADE3:0.0000013641):0.0000013641	Oophila_amblystomatidis_SL-3_KJ711225_SUBCLADE3:0.0000013641):0.0000028828	Chlamydomonas_pseudogloeogama_AF517097:0.0322546241):0.0110161048):0.0053942515	((Oophila_amblystomatidis_R-a2_KJ711140_SUBCLADE4:0.0000013641	Oophila_amblystomatidis_R-b9_KJ711147_SUBCLADE4:0.0000013641):0.0035991409	Oophila_amblystomatidis_R-b7_KJ711145_SUBCLADE4:0.0018011628):0.0000013641):0.0091774803	Chlamydomonas_nasuta_NIES2225_AB701502_free_living:0.0137327395):0.0041745078	(Chlamydomonad_sp._NDem9/21T-11d_AY220572_free_living:0.0100501220	(((Oophila_amblystomatidis_CA-3-8_KJ711161_SUBCLADE2:0.0000013641	Oophila_amblystomatidis_CA-2-5_KJ711151__SUBCLADE2:0.0000013641):0.0000013641	Oophila_amblystomatidis_BF-4-8_KJ711173_SUBCLADE2:0.0054075891):0.0072377860	(Oophila_amblystomatidis_RM-1_KJ711220_SUBCLADE1:0.0000013641	(Oophila_amblystomatidis_Hb_cul-rk_KJ711137_SUBCLADE1:0.0000013641	Oophila_amblystomatidis_GSa-ek11_KJ711190_SUBCLADE1:0.0000013641):0.0000013641):0.0000013641):0.0186685121):0.0114007906):0.0184643161	(Chlamydomonas_acidophila_OU030/a_AJ628977_free_living:0.0183344106	Chlamydomonas_moewusii_CMU70786:0.0270258609):0.0113935317):0.0162528595):0.0320425076	((AB058373.1_Chlamydomonas_parkeae_MBIC10599:0.0505976676	JN903992.1_Spongiococcum_aplanosporum_SAG:0.0107318825):0.0083592167	AJ781311.1_Chlamydomonas_noctigama_SAG:0.0097162854):0.0221866656):0.0279182259	(D86501.1_Carteria_crucifera:0.0406850389	(((X56103.1_S.obliquus:0.0299745744	X13688.1:0.0475281304):0.0175848073	U63101.1_Bracteacoccus_aerius:0.0238605390):0.0106089583	AF182816.1_Aphanochaete_magnum_UTEXB1909:0.0581727059):0.0300324405):0.0345178349):0.0371937856):0.0290635273):0.0286216943):0.0098866146):0.0018570712	Oophila_amblystomatidis_CT2007_KJ635657_USA_host:0.0216716888):0.0060807335	(Oophila_amblystomatidis_KY091670_Suddent_Tract:0.0000013641	Oophila_amblystomatidis_KY091671_Kingston:0.0000013641):0.0014486552);
(AF395437.1_Characiosiphon_rivularisUTEX_LB1763:0.0504708875	((((Unique_28sequences:0.0000033320	((LC066328.1_Stephanosphaera_pluvialis_UTEX_771:0.0046741884	AB451188.1_Hamakko_caudatus:0.0064640218):0.0117029590	AB360748.1_Haematococcus_zimbabwiensis_SAG26.96:0.0072145956):0.0147176898):0.0018675312	(Oophila_amblystomatidis_LA2008_KJ635658_USA_host:0.0047839203	Chlorococcum_rugosum_UTEX_1785_AB983621_Kawasaki_et_al_2015_USA_Port_Isabel_Texas_free_living:0.0160425227):0.0026284955):0.0000039449	((Chlorococcum_diplobionticum_UTEX950_U70587_free_living:0.0178896258	((Chlorococcum_microstigmatum_UTEX_1777_AB983616_Kawasaki_et_al_2015_USA_Elkhart_Indiana_free_living:0.0010748491	Chlorococcum_olefaciens_COU41176:0.0104235407):0.0104421792	Chlamydopodium_vacuolatum_UTEX2111_M63001_free_living:0.0063361404):0.0180440937):0.0000031332	(KC986379.1_Haematococcus_pluvialis_KNU-F-2009-H1:0.0136701812	(DQ009745.1_Brachiomonas_submarina_UTEX403:0.0000033421	(((U41175.1_Tetracystis_aeria:0.0074171781	((((((Unique_4sequences:0.0000015904	Oophila_amblystomatidis_SL-3_KJ711225_SUBCLADE3:0.0000015904):0.0000030260	(((Oophila_amblystomatidis_R-a2_KJ711140_SUBCLADE4:0.0000018362	Oophila_amblystomatidis_R-b9_KJ711147_SUBCLADE4:0.0000015904):0.0000043399	Chlamydomonas_pseudogloeogama_AF517097:0.0198364952):0.0018004427	Oophila_amblystomatidis_R-b7_KJ711145_SUBCLADE4:0.0018803020):0.0037203792):0.0018277087	(Oophila_amblystomatidis_BB_cul-B_KJ711138_SUBCLADE3:0.0000015904	Oophila_amblystomatidis_BB_cul-J_KJ711136_SUBCLADE3:0.0000015904):0.0000041802):0.0050775707	Chlamydomonas_nasuta_NIES2225_AB701502_free_living:0.0084984565):0.0149033175	(Chlamydomonad_sp._NDem9/21T-11d_AY220572_free_living:0.0106497447	(((Oophila_amblystomatidis_CA-3-8_KJ711161_SUBCLADE2:0.0000015904	Oophila_amblystomatidis_CA-2-5_KJ711151__SUBCLADE2:0.0000015904):0.0000015904	Oophila_amblystomatidis_BF-4-8_KJ711173_SUBCLADE2:0.0018058807):0.0036282560	((Oophila_amblystomatidis_RM-1_KJ711220_SUBCLADE1:0.0000015904	Oophila_amblystomatidis_Hb_cul-rk_KJ711137_SUBCLADE1:0.0000015904):0.0000015904	Oophila_amblystomatidis_GSa-ek11_KJ711190_SUBCLADE1:0.0000015904):0.0000039647):0.0169602649):0.0056227850):0.0212774094	(Chlamydomonas_acidophila_OU030/a_AJ628977_free_living:0.0151863555	Chlamydomonas_moewusii_CMU70786:0.0202402889):0.0155227349):0.0106240465):0.0255009421	((AB058373.1_Chlamydomonas_parkeae_MBIC10599:0.0516235599	JN903992.1_Spongiococcum_aplanosporum_SAG:0.0042274119):0.0065349707	AJ781311.1_Chlamydomonas_noctigama_SAG:0.0087923126):0.0081522840):0.0162436872	(D86501.1_Carteria_crucifera:0.0263416062	((X56103.1_S.obliquus:0.0494565777	X13688.1:0.0635177673):0.0108767094	(U63101.1_Bracteacoccus_aerius:0.0347651492	AF182816.1_Aphanochaete_magnum_UTEXB1909:0.0543923221):0.0136655640):0.0253715528):0.0301942700):0.0247464570):0.0322444346):0.0177165812):0.0126268848):0.0020311228	(Oophila_amblystomatidis_KY091670_Suddent_Tract:0.0000015904	Oophila_amblystomatidis_KY091671_Kingston:0.0000030130):0.0075837399):0.0213095792	Oophila_amblystomatidis_CT2007_KJ635657_USA_host:0.0014840746);
(AF395437.1_Characiosiphon_rivularisUTEX_LB1763:0.0400006277	((Unique_28sequences:0.0000011224	(((LC066328.1_Stephanosphaera_pluvialis_UTEX_771:0.0016962943	AB360748.1_Haematococcus_zimbabwiensis_SAG26.96:0.0055114260):0.0055228987	AB451188.1_Hamakko_caudatus:0.0000011224):0.0072589055	((((Oophila_amblystomatidis_KY091670_Suddent_Tract:0.0000011224	Oophila_amblystomatidis_KY091671_Kingston:0.0000011224):0.0019872954	((Chlorococcum_microstigmatum_UTEX_1777_AB983616_Kawasaki_et_al_2015_USA_Elkhart_Indiana_free_living:0.0000011224	Chlorococcum_olefaciens_COU41176:0.0017893389):0.0216860709	Chlamydopodium_vacuolatum_UTEX2111_M63001_free_living:0.0089336135):0.0231110887):0.0000024817	(KC986379.1_Haematococcus_pluvialis_KNU-F-2009-H1:0.0055800218	DQ009745.1_Brachiomonas_submarina_UTEX403:0.0156515745):0.0193653928):0.0013828797	Chlorococcum_diplobionticum_UTEX950_U70587_free_living:0.0252388031):0.0040457280):0.0000026108):0.0000028930	((Oophila_amblystomatidis_LA2008_KJ635658_USA_host:0.0000011224	Chlorococcum_rugosum_UTEX_1785_AB983621_Kawasaki_et_al_2015_USA_Port_Isabel_Texas_free_living:0.0235784655):0.0146531272	Oophila_amblystomatidis_CT2007_KJ635657_USA_host:0.0255851378):0.0004029665):0.0181919633	(((((U41175.1_Tetracystis_aeria:0.0110590307	Chlamydomonas_moewusii_CMU70786:0.0124809901):0.0075600771	(((((((Unique_4sequences:0.0000024413	(((Oophila_amblystomatidis_BB_cul-B_KJ711138_SUBCLADE3:0.0000011224	Oophila_amblystomatidis_BB_cul-J_KJ711136_SUBCLADE3:0.0000011224):0.0017843046	Chlamydomonas_pseudogloeogama_AF517097:0.0212316529):0.0000032117	Oophila_amblystomatidis_SL-3_KJ711225_SUBCLADE3:0.0000011224):0.0072593647):0.0000025783	Chlamydomonas_nasuta_NIES2225_AB701502_free_living:0.0110149222):0.0054171876	Oophila_amblystomatidis_R-b7_KJ711145_SUBCLADE4:0.0017899202):0.0000011224	Oophila_amblystomatidis_R-a2_KJ711140_SUBCLADE4:0.0000011224):0.0000025286	Oophila_amblystomatidis_R-b9_KJ711147_SUBCLADE4:0.0000011224):0.0192970179	Chlamydomonad_sp._NDem9/21T-11d_AY220572_free_living:0.0060105772):0.0013999309	(((Oophila_amblystomatidis_CA-3-8_KJ711161_SUBCLADE2:0.0000011224	Oophila_amblystomatidis_CA-2-5_KJ711151__SUBCLADE2:0.0000011224):0.0000011224	Oophila_amblystomatidis_BF-4-8_KJ711173_SUBCLADE2:0.0073388678):0.0017404346	((Oophila_amblystomatidis_RM-1_KJ711220_SUBCLADE1:0.0000011224	Oophila_amblystomatidis_GSa-ek11_KJ711190_SUBCLADE1:0.0000011224):0.0000011224	Oophila_amblystomatidis_Hb_cul-rk_KJ711137_SUBCLADE1:0.0000011224):0.0074409712):0.0062412125):0.0151271867):0.0072822449	Chlamydomonas_acidophila_OU030/a_AJ628977_free_living:0.0130655674):0.0200607950	((AB058373.1_Chlamydomonas_parkeae_MBIC10599:0.0185440865	AJ781311.1_Chlamydomonas_noctigama_SAG:0.0164658268):0.0001456732	JN903992.1_Spongiococcum_aplanosporum_SAG:0.0117317237):0.0226644692):0.0477200210	(D86501.1_Carteria_crucifera:0.0469903315	((X56103.1_S.obliquus:0.0447706777	X13688.1:0.0557665155):0.0095022401	(U63101.1_Bracteacoccus_aerius:0.0315298905	AF182816.1_Aphanochaete_magnum_UTEXB1909:0.0593188599):0.0011841954):0.0278030479):0.0074281081):0.0170685798);
(AF395437.1_Characiosiphon_rivularisUTEX_LB1763:0.0372061630	(((((Unique_28sequences:0.0000035680	((LC066328.1_Stephanosphaera_pluvialis_UTEX_771:0.0016868590	AB360748.1_Haematococcus_zimbabwiensis_SAG26.96:0.0058555478):0.0039397022	AB451188.1_Hamakko_caudatus:0.0000035247):0.0076147249):0.0018529480	Oophila_amblystomatidis_LA2008_KJ635658_USA_host:0.0000013124):0.0000037452	((Chlorococcum_diplobionticum_UTEX950_U70587_free_living:0.0098878378	(((Chlorococcum_microstigmatum_UTEX_1777_AB983616_Kawasaki_et_al_2015_USA_Elkhart_Indiana_free_living:0.0000013124	Chlorococcum_olefaciens_COU41176:0.0038528075):0.0075725718	Chlamydopodium_vacuolatum_UTEX2111_M63001_free_living:0.0000027443):0.0183903863	Chlorococcum_rugosum_UTEX_1785_AB983621_Kawasaki_et_al_2015_USA_Port_Isabel_Texas_free_living:0.0168329846):0.0023556400):0.0019959411	(KC986379.1_Haematococcus_pluvialis_KNU-F-2009-H1:0.0123104676	DQ009745.1_Brachiomonas_submarina_UTEX403:0.0079334052):0.0106556814):0.0017865101):0.0041153553	(Oophila_amblystomatidis_KY091670_Suddent_Tract:0.0000013124	Oophila_amblystomatidis_KY091671_Kingston:0.0000013124):0.0078611753):0.0013112447	Oophila_amblystomatidis_CT2007_KJ635657_USA_host:0.0084194980):0.0207677576	(((((U41175.1_Tetracystis_aeria:0.0025747018	((AB058373.1_Chlamydomonas_parkeae_MBIC10599:0.0293649068	AJ781311.1_Chlamydomonas_noctigama_SAG:0.0000026858):0.0117071340	JN903992.1_Spongiococcum_aplanosporum_SAG:0.0026310895):0.0310082651):0.0124634329	((((((Unique_4sequences:0.0000028203	Chlamydomonas_nasuta_NIES2225_AB701502_free_living:0.0115342299):0.0075350464	Oophila_amblystomatidis_R-b7_KJ711145_SUBCLADE4:0.0018315946):0.0000030144	(Oophila_amblystomatidis_R-a2_KJ711140_SUBCLADE4:0.0018050769	Oophila_amblystomatidis_R-b9_KJ711147_SUBCLADE4:0.0000013124):0.0000225788):0.0000028231	Chlamydomonad_sp._NDem9/21T-11d_AY220572_free_living:0.0269250356):0.0063192641	((Oophila_amblystomatidis_BB_cul-B_KJ711138_SUBCLADE3:0.0000013124	(Oophila_amblystomatidis_BB_cul-J_KJ711136_SUBCLADE3:0.0000013124	Oophila_amblystomatidis_SL-3_KJ711225_SUBCLADE3:0.0000013124):0.0000013124):0.0076539333	Chlamydomonas_pseudogloeogama_AF517097:0.0071617637):0.0101955966):0.0046865631	(((Oophila_amblystomatidis_CA-3-8_KJ711161_SUBCLADE2:0.0000013124	Oophila_amblystomatidis_CA-2-5_KJ711151__SUBCLADE2:0.0018370230):0.0000013124	Oophila_amblystomatidis_BF-4-8_KJ711173_SUBCLADE2:0.0018343825):0.0021308883	(Oophila_amblystomatidis_RM-1_KJ711220_SUBCLADE1:0.0018338995	(Oophila_amblystomatidis_Hb_cul-rk_KJ711137_SUBCLADE1:0.0000013124	Oophila_amblystomatidis_GSa-ek11_KJ711190_SUBCLADE1:0.0000013124):0.0000013124):0.0053578641):0.0201775393):0.0257810521):0.0031950641	Chlamydomonas_moewusii_CMU70786:0.0040077101):0.0049003905	Chlamydomonas_acidophila_OU030/a_AJ628977_free_living:0.0023684483):0.0621678848	(D86501.1_Carteria_crucifera:0.0461957614	(X56103.1_S.obliquus:0.0232866264	(X13688.1:0.0416090567	(U63101.1_Bracteacoccus_aerius:0.0390718217	AF182816.1_Aphanochaete_magnum_UTEXB1909:0.0483310420):0.0128123964):0.0000034986):0.0116770215):0.0232370381):0.0000035495);
(AF395437.1_Characiosiphon_rivularisUTEX_LB1763:0.0359399067	(((((Unique_28sequences:0.0000015596	((Chlorococcum_diplobionticum_UTEX950_U70587_free_living:0.0318227433	((Chlorococcum_microstigmatum_UTEX_1777_AB983616_Kawasaki_et_al_2015_USA_Elkhart_Indiana_free_living:0.0009510106	Chlorococcum_olefaciens_COU41176:0.0085584862):0.0167811450	Chlamydopodium_vacuolatum_UTEX2111_M63001_free_living:0.0080335027):0.0244177022):0.0000042659	(KC986379.1_Haematococcus_pluvialis_KNU-F-2009-H1:0.0132106466	DQ009745.1_Brachiomonas_submarina_UTEX403:0.0361916220):0.0186020622):0.0114533244):0.0000015596	((LC066328.1_Stephanosphaera_pluvialis_UTEX_771:0.0069567617	AB360748.1_Haematococcus_zimbabwiensis_SAG26.96:0.0100966762):0.0123164794	AB451188.1_Hamakko_caudatus:0.0000015596):0.0240409278):0.0028081852	(Oophila_amblystomatidis_LA2008_KJ635658_USA_host:0.0025645347	Chlorococcum_rugosum_UTEX_1785_AB983621_Kawasaki_et_al_2015_USA_Port_Isabel_Texas_free_living:0.0322680479):0.0039338179):0.0091205292	Oophila_amblystomatidis_CT2007_KJ635657_USA_host:0.0253002403):0.0069305344	(Oophila_amblystomatidis_KY091670_Suddent_Tract:0.0000015596	Oophila_amblystomatidis_KY091671_Kingston:0.0000015596):0.0118748300):0.0427515091	((U41175.1_Tetracystis_aeria:0.0104716456	((((((((Unique_4sequences:0.0000015596	((Oophila_amblystomatidis_BB_cul-B_KJ711138_SUBCLADE3:0.0000015596	Oophila_amblystomatidis_SL-3_KJ711225_SUBCLADE3:0.0000015596):0.0000015596	Oophila_amblystomatidis_BB_cul-J_KJ711136_SUBCLADE3:0.0000015596):0.0037086807):0.0000015596	Chlamydomonas_nasuta_NIES2225_AB701502_free_living:0.0114820012):0.0037043849	Oophila_amblystomatidis_R-b7_KJ711145_SUBCLADE4:0.0018387188):0.0000042821	Oophila_amblystomatidis_R-a2_KJ711140_SUBCLADE4:0.0000015596):0.0000035417	Oophila_amblystomatidis_R-b9_KJ711147_SUBCLADE4:0.0000015596):0.0086150049	Chlamydomonas_pseudogloeogama_AF517097:0.0151913057):0.0159749702	(Chlamydomonad_sp._NDem9/21T-11d_AY220572_free_living:0.0159134423	(((Oophila_amblystomatidis_CA-3-8_KJ711161_SUBCLADE2:0.0000015596	Oophila_amblystomatidis_CA-2-5_KJ711151__SUBCLADE2:0.0018170469):0.0000015596	Oophila_amblystomatidis_BF-4-8_KJ711173_SUBCLADE2:0.0112436177):0.0103559927	((Oophila_amblystomatidis_RM-1_KJ711220_SUBCLADE1:0.0000015596	Oophila_amblystomatidis_Hb_cul-rk_KJ711137_SUBCLADE1:0.0000015596):0.0000015596	Oophila_amblystomatidis_GSa-ek11_KJ711190_SUBCLADE1:0.0000015596):0.0046926437):0.0082223435):0.0111295087):0.0266800308	(Chlamydomonas_acidophila_OU030/a_AJ628977_free_living:0.0074112119	Chlamydomonas_moewusii_CMU70786:0.0247767729):0.0112252449):0.0125091287):0.0341396065	(AB058373.1_Chlamydomonas_parkeae_MBIC10599:0.0581627933	(JN903992.1_Spongiococcum_aplanosporum_SAG:0.0253471387	(AJ781311.1_Chlamydomonas_noctigama_SAG:0.0031711792	(D86501.1_Carteria_crucifera:0.0290197258	((X56103.1_S.obliquus:0.0348417738	X13688.1:0.0441658269):0.0053745627	(U63101.1_Bracteacoccus_aerius:0.0430021485	AF182816.1_Aphanochaete_magnum_UTEXB1909:0.0687929429):0.0157936662):0.0451229611):0.0494939485):0.0149479194):0.0000035844):0.0274037086):0.0642057042);
(AF395437.1_Characiosiphon_rivularisUTEX_LB1763:0.0646461568	(((Unique_28sequences:0.0000014171	((Oophila_amblystomatidis_KY091670_Suddent_Tract:0.0000014171	Oophila_amblystomatidis_KY091671_Kingston:0.0000014171):0.0110615245	((Chlorococcum_diplobionticum_UTEX950_U70587_free_living:0.0252674605	((Chlorococcum_microstigmatum_UTEX_1777_AB983616_Kawasaki_et_al_2015_USA_Elkhart_Indiana_free_living:0.0051660701	Chlorococcum_olefaciens_COU41176:0.0081814338):0.0170509850	Chlamydopodium_vacuolatum_UTEX2111_M63001_free_living:0.0019479865):0.0204918312):0.0000030338	(KC986379.1_Haematococcus_pluvialis_KNU-F-2009-H1:0.0151430754	(DQ009745.1_Brachiomonas_submarina_UTEX403:0.0000038642	(((((U41175.1_Tetracystis_aeria:0.0065065515	(((((((Unique_4sequences:0.0000014171	(((Oophila_amblystomatidis_BB_cul-B_KJ711138_SUBCLADE3:0.0000014171	Oophila_amblystomatidis_BB_cul-J_KJ711136_SUBCLADE3:0.0000014171):0.0032051934	Chlamydomonas_pseudogloeogama_AF517097:0.0316298553):0.0004617373	Oophila_amblystomatidis_SL-3_KJ711225_SUBCLADE3:0.0000037759):0.0092618570):0.0000039060	Chlamydomonas_nasuta_NIES2225_AB701502_free_living:0.0172810200):0.0036237871	Oophila_amblystomatidis_R-a2_KJ711140_SUBCLADE4:0.0000014171):0.0000014171	Oophila_amblystomatidis_R-b7_KJ711145_SUBCLADE4:0.0036106919):0.0000014171	Oophila_amblystomatidis_R-b9_KJ711147_SUBCLADE4:0.0000014171):0.0274953859	(Chlamydomonad_sp._NDem9/21T-11d_AY220572_free_living:0.0238753019	(((Oophila_amblystomatidis_CA-3-8_KJ711161_SUBCLADE2:0.0000014171	Oophila_amblystomatidis_CA-2-5_KJ711151__SUBCLADE2:0.0036200939):0.0000014171	Oophila_amblystomatidis_BF-4-8_KJ711173_SUBCLADE2:0.0036151774):0.0072856680	(Oophila_amblystomatidis_RM-1_KJ711220_SUBCLADE1:0.0017843063	(Oophila_amblystomatidis_Hb_cul-rk_KJ711137_SUBCLADE1:0.0000014171	Oophila_amblystomatidis_GSa-ek11_KJ711190_SUBCLADE1:0.0000014171):0.0000014171):0.0000014171):0.0133997836):0.0029045561):0.0129333782	(Chlamydomonas_acidophila_OU030/a_AJ628977_free_living:0.0151223655	Chlamydomonas_moewusii_CMU70786:0.0169115301):0.0153729842):0.0228040168):0.0514588287	AJ781311.1_Chlamydomonas_noctigama_SAG:0.0162226073):0.0095326573	AB058373.1_Chlamydomonas_parkeae_MBIC10599:0.0620980228):0.0064252239	JN903992.1_Spongiococcum_aplanosporum_SAG:0.0152605725):0.0638379927	(D86501.1_Carteria_crucifera:0.0673741477	(((X56103.1_S.obliquus:0.0612053038	X13688.1:0.0553891167):0.0294078914	U63101.1_Bracteacoccus_aerius:0.0127415910):0.0000032627	AF182816.1_Aphanochaete_magnum_UTEXB1909:0.0540516608):0.0495112573):0.0421358228):0.0181127865):0.0196445064):0.0237256476):0.0047458927):0.0026333484):0.0000037827	((LC066328.1_Stephanosphaera_pluvialis_UTEX_771:0.0074488520	AB451188.1_Hamakko_caudatus:0.0057414618):0.0077172023	AB360748.1_Haematococcus_zimbabwiensis_SAG26.96:0.0000014171):0.0153970725):0.0000034268	(Oophila_amblystomatidis_LA2008_KJ635658_USA_host:0.0023546094	Chlorococcum_rugosum_UTEX_1785_AB983621_Kawasaki_et_al_2015_USA_Port_Isabel_Texas_free_living:0.0211487987):0.0172694074):0.0124564598	Oophila_amblystomatidis_CT2007_KJ635657_USA_host:0.0178678294);
(AF395437.1_Characiosiphon_rivularisUTEX_LB1763:0.0369838810	((((Unique_28sequences:0.0000010212	((Oophila_amblystomatidis_LA2008_KJ635658_USA_host:0.0000010212	Chlorococcum_rugosum_UTEX_1785_AB983621_Kawasaki_et_al_2015_USA_Port_Isabel_Texas_free_living:0.0099586895):0.0018274880	((LC066328.1_Stephanosphaera_pluvialis_UTEX_771:0.0015802453	AB360748.1_Haematococcus_zimbabwiensis_SAG26.96:0.0039277713):0.0175292507	AB451188.1_Hamakko_caudatus:0.0000010212):0.0112952591):0.0000010212):0.0000010212	((Chlorococcum_diplobionticum_UTEX950_U70587_free_living:0.0222503871	((Chlorococcum_microstigmatum_UTEX_1777_AB983616_Kawasaki_et_al_2015_USA_Elkhart_Indiana_free_living:0.0000010212	Chlorococcum_olefaciens_COU41176:0.0075817709):0.0144022218	Chlamydopodium_vacuolatum_UTEX2111_M63001_free_living:0.0082573749):0.0307454378):0.0000023472	(KC986379.1_Haematococcus_pluvialis_KNU-F-2009-H1:0.0129760933	DQ009745.1_Brachiomonas_submarina_UTEX403:0.0319153116):0.0204090616):0.0056594598):0.0039991654	(Oophila_amblystomatidis_KY091670_Suddent_Tract:0.0000010212	Oophila_amblystomatidis_KY091671_Kingston:0.0000010212):0.0015124105):0.0136634953	Oophila_amblystomatidis_CT2007_KJ635657_USA_host:0.0232335705):0.0264559552	(((((U41175.1_Tetracystis_aeria:0.0060609292	Chlamydomonas_moewusii_CMU70786:0.0190291516):0.0076614678	(((((((Unique_4sequences:0.0000010212	((Oophila_amblystomatidis_BB_cul-B_KJ711138_SUBCLADE3:0.0000010212	Oophila_amblystomatidis_BB_cul-J_KJ711136_SUBCLADE3:0.0000010212):0.0000010212	Oophila_amblystomatidis_SL-3_KJ711225_SUBCLADE3:0.0000010212):0.0018197712):0.0036588535	Oophila_amblystomatidis_R-b7_KJ711145_SUBCLADE4:0.0018175787):0.0000010212	Oophila_amblystomatidis_R-a2_KJ711140_SUBCLADE4:0.0000010212):0.0000010212	Oophila_amblystomatidis_R-b9_KJ711147_SUBCLADE4:0.0000010212):0.0000010212	Chlamydomonas_pseudogloeogama_AF517097:0.0207425464):0.0116131444	Chlamydomonas_nasuta_NIES2225_AB701502_free_living:0.0102107493):0.0015895529	(Chlamydomonad_sp._NDem9/21T-11d_AY220572_free_living:0.0240777634	(((Oophila_amblystomatidis_CA-3-8_KJ711161_SUBCLADE2:0.0000010212	Oophila_amblystomatidis_CA-2-5_KJ711151__SUBCLADE2:0.0000010212):0.0000010212	Oophila_amblystomatidis_BF-4-8_KJ711173_SUBCLADE2:0.0036689007):0.0000010212	((Oophila_amblystomatidis_RM-1_KJ711220_SUBCLADE1:0.0000010212	Oophila_amblystomatidis_Hb_cul-rk_KJ711137_SUBCLADE1:0.0000010212):0.0000010212	Oophila_amblystomatidis_GSa-ek11_KJ711190_SUBCLADE1:0.0000010212):0.0093173829):0.0079967590):0.0030135745):0.0058024439):0.0095788824	Chlamydomonas_acidophila_OU030/a_AJ628977_free_living:0.0174516742):0.0171747863	(AB058373.1_Chlamydomonas_parkeae_MBIC10599:0.0222278514	(JN903992.1_Spongiococcum_aplanosporum_SAG:0.0127315991	AJ781311.1_Chlamydomonas_noctigama_SAG:0.0180503283):0.0000028487):0.0232977162):0.0487489936	(D86501.1_Carteria_crucifera:0.0034780525	((X56103.1_S.obliquus:0.0588353212	X13688.1:0.0497359991):0.0000021876	(U63101.1_Bracteacoccus_aerius:0.0344929524	AF182816.1_Aphanochaete_magnum_UTEXB1909:0.0512476349):0.0231065907):0.0538112514):0.0781772916):0.0044166222);
(AF395437.1_Characiosiphon_rivularisUTEX_LB1763:0.0227639304	((((Unique_28sequences:0.0000013662	(Oophila_amblystomatidis_LA2008_KJ635658_USA_host:0.0116542836	(((LC066328.1_Stephanosphaera_pluvialis_UTEX_771:0.0000013662	AB360748.1_Haematococcus_zimbabwiensis_SAG26.96:0.0037248849):0.0174130624	AB451188.1_Hamakko_caudatus:0.0000029213):0.0115157068	(Oophila_amblystomatidis_KY091670_Suddent_Tract:0.0000013662	Oophila_amblystomatidis_KY091671_Kingston:0.0000013662):0.0037889502):0.0000037986):0.0075150280):0.0000013662	(((Chlorococcum_diplobionticum_UTEX950_U70587_free_living:0.0102164859	(D86501.1_Carteria_crucifera:0.0571395654	((X56103.1_S.obliquus:0.0460010255	(U63101.1_Bracteacoccus_aerius:0.0320755073	AF182816.1_Aphanochaete_magnum_UTEXB1909:0.0957509508):0.0110982575):0.0042592886	X13688.1:0.0382988439):0.0223863771):0.1390604396):0.0157363160	((Chlorococcum_microstigmatum_UTEX_1777_AB983616_Kawasaki_et_al_2015_USA_Elkhart_Indiana_free_living:0.0053688931	Chlorococcum_olefaciens_COU41176:0.0038201883):0.0287209811	Chlamydopodium_vacuolatum_UTEX2111_M63001_free_living:0.0057710563):0.0370827598):0.0000037370	(KC986379.1_Haematococcus_pluvialis_KNU-F-2009-H1:0.0111180018	DQ009745.1_Brachiomonas_submarina_UTEX403:0.0228682501):0.0208599077):0.0075214445):0.0014444032	Chlorococcum_rugosum_UTEX_1785_AB983621_Kawasaki_et_al_2015_USA_Port_Isabel_Texas_free_living:0.0336826032):0.0142234774	Oophila_amblystomatidis_CT2007_KJ635657_USA_host:0.0155141858):0.0230405331	((((U41175.1_Tetracystis_aeria:0.0096282054	Chlamydomonas_moewusii_CMU70786:0.0430138673):0.0151961296	Chlamydomonas_acidophila_OU030/a_AJ628977_free_living:0.0127729328):0.0053495254	((((((Unique_4sequences:0.0000013662	((Oophila_amblystomatidis_R-a2_KJ711140_SUBCLADE4:0.0000013662	Oophila_amblystomatidis_R-b9_KJ711147_SUBCLADE4:0.0000013662):0.0000013662	Oophila_amblystomatidis_R-b7_KJ711145_SUBCLADE4:0.0018427125):0.0018454223):0.0037195772	Oophila_amblystomatidis_SL-3_KJ711225_SUBCLADE3:0.0000013662):0.0011452394	Chlamydomonas_pseudogloeogama_AF517097:0.0178528080):0.0064043671	(Oophila_amblystomatidis_BB_cul-B_KJ711138_SUBCLADE3:0.0000013662	Oophila_amblystomatidis_BB_cul-J_KJ711136_SUBCLADE3:0.0000013662):0.0000013662):0.0095441337	Chlamydomonas_nasuta_NIES2225_AB701502_free_living:0.0059117779):0.0035854159	(Chlamydomonad_sp._NDem9/21T-11d_AY220572_free_living:0.0176070860	(((Oophila_amblystomatidis_CA-3-8_KJ711161_SUBCLADE2:0.0000013662	Oophila_amblystomatidis_BF-4-8_KJ711173_SUBCLADE2:0.0018306102):0.0000013662	Oophila_amblystomatidis_CA-2-5_KJ711151__SUBCLADE2:0.0036869155):0.0021426684	(Oophila_amblystomatidis_RM-1_KJ711220_SUBCLADE1:0.0018290740	(Oophila_amblystomatidis_Hb_cul-rk_KJ711137_SUBCLADE1:0.0000013662	Oophila_amblystomatidis_GSa-ek11_KJ711190_SUBCLADE1:0.0000013662):0.0000013662):0.0053008526):0.0115659069):0.0043207075):0.0040822463):0.0221231588	((AB058373.1_Chlamydomonas_parkeae_MBIC10599:0.0293086318	AJ781311.1_Chlamydomonas_noctigama_SAG:0.0228846357):0.0000086288	JN903992.1_Spongiococcum_aplanosporum_SAG:0.0179346368):0.0437764921):0.0791023262);
(AF395437.1_Characiosiphon_rivularisUTEX_LB1763:0.0446584764	(((Unique_28sequences:0.0000013953	(((LC066328.1_Stephanosphaera_pluvialis_UTEX_771:0.0012608383	AB360748.1_Haematococcus_zimbabwiensis_SAG26.96:0.0079647989):0.0098746503	AB451188.1_Hamakko_caudatus:0.0000034545):0.0036289213	((Chlorococcum_diplobionticum_UTEX950_U70587_free_living:0.0175211842	((Chlorococcum_microstigmatum_UTEX_1777_AB983616_Kawasaki_et_al_2015_USA_Elkhart_Indiana_free_living:0.0017620344	Chlorococcum_olefaciens_COU41176:0.0018303747):0.0120766992	Chlamydopodium_vacuolatum_UTEX2111_M63001_free_living:0.0059178462):0.0296716055):0.0000028310	((KC986379.1_Haematococcus_pluvialis_KNU-F-2009-H1:0.0121899412	(DQ009745.1_Brachiomonas_submarina_UTEX403:0.0010392630	((((U41175.1_Tetracystis_aeria:0.0098808348	((AB058373.1_Chlamydomonas_parkeae_MBIC10599:0.0381273579	AJ781311.1_Chlamydomonas_noctigama_SAG:0.0172786220):0.0075010066	JN903992.1_Spongiococcum_aplanosporum_SAG:0.0082148831):0.0343733202):0.0076168541	(((((Unique_4sequences:0.0000013953	(((Oophila_amblystomatidis_BB_cul-B_KJ711138_SUBCLADE3:0.0000013953	Oophila_amblystomatidis_BB_cul-J_KJ711136_SUBCLADE3:0.0000013953):0.0022601297	Chlamydomonas_pseudogloeogama_AF517097:0.0091684392):0.0013906410	Oophila_amblystomatidis_SL-3_KJ711225_SUBCLADE3:0.0000013953):0.0073576370):0.0000029019	Chlamydomonas_nasuta_NIES2225_AB701502_free_living:0.0073247084):0.0036061110	(Oophila_amblystomatidis_R-a2_KJ711140_SUBCLADE4:0.0000013953	Oophila_amblystomatidis_R-b7_KJ711145_SUBCLADE4:0.0000013953):0.0000040212):0.0000038260	Oophila_amblystomatidis_R-b9_KJ711147_SUBCLADE4:0.0000013953):0.0148650000	(Chlamydomonad_sp._NDem9/21T-11d_AY220572_free_living:0.0055052600	(((Oophila_amblystomatidis_CA-3-8_KJ711161_SUBCLADE2:0.0000013953	Oophila_amblystomatidis_CA-2-5_KJ711151__SUBCLADE2:0.0017929958):0.0000013953	Oophila_amblystomatidis_BF-4-8_KJ711173_SUBCLADE2:0.0054606730):0.0073142511	(Oophila_amblystomatidis_RM-1_KJ711220_SUBCLADE1:0.0017907658	(Oophila_amblystomatidis_Hb_cul-rk_KJ711137_SUBCLADE1:0.0000013953	Oophila_amblystomatidis_GSa-ek11_KJ711190_SUBCLADE1:0.0000013953):0.0000013953):0.0000033009):0.0114823111):0.0044179285):0.0189896983):0.0000034051	Chlamydomonas_moewusii_CMU70786:0.0385971807):0.0054558059	Chlamydomonas_acidophila_OU030/a_AJ628977_free_living:0.0056839684):0.0660150692):0.0166310973):0.0124893722	(D86501.1_Carteria_crucifera:0.0369174820	((X56103.1_S.obliquus:0.0295358273	X13688.1:0.0391137545):0.0000031204	(U63101.1_Bracteacoccus_aerius:0.0267520400	AF182816.1_Aphanochaete_magnum_UTEXB1909:0.0669918946):0.0132134508):0.0204876653):0.0555035695):0.0026399671):0.0035671257):0.0000033921):0.0000034197	(Oophila_amblystomatidis_LA2008_KJ635658_USA_host:0.0014694273	Chlorococcum_rugosum_UTEX_1785_AB983621_Kawasaki_et_al_2015_USA_Port_Isabel_Texas_free_living:0.0143194985):0.0119881194):0.0020029544	(Oophila_amblystomatidis_KY091670_Suddent_Tract:0.0000013953	Oophila_amblystomatidis_KY091671_Kingston:0.0000013953):0.0037076312):0.0044873665	Oophila_amblystomatidis_CT2007_KJ635657_USA_host:0.0177419595);
(AF395437.1_Characiosiphon_rivularisUTEX_LB1763:0.1016040153	((((Unique_28sequences:0.0000031967	((LC066328.1_Stephanosphaera_pluvialis_UTEX_771:0.0038206441	AB360748.1_Haematococcus_zimbabwiensis_SAG26.96:0.0056347234):0.0043186903	AB451188.1_Hamakko_caudatus:0.0017381733):0.0138036058):0.0019149265	(Oophila_amblystomatidis_LA2008_KJ635658_USA_host:0.0196555471	(Oophila_amblystomatidis_KY091670_Suddent_Tract:0.0000027448	Oophila_amblystomatidis_KY091671_Kingston:0.0000027448):0.0189426702):0.0006311412):0.0000035129	(Chlorococcum_diplobionticum_UTEX950_U70587_free_living:0.0305465312	((KC986379.1_Haematococcus_pluvialis_KNU-F-2009-H1:0.0041350721	DQ009745.1_Brachiomonas_submarina_UTEX403:0.0189958431):0.0097812205	(((((U41175.1_Tetracystis_aeria:0.0274741401	Chlamydomonas_moewusii_CMU70786:0.0330920816):0.0051579915	((((Unique_4sequences:0.0000033234	(((Oophila_amblystomatidis_BB_cul-B_KJ711138_SUBCLADE3:0.0000028059	Oophila_amblystomatidis_BB_cul-J_KJ711136_SUBCLADE3:0.0000038370):0.0056421368	Chlamydomonas_pseudogloeogama_AF517097:0.0305417249):0.0000032234	Oophila_amblystomatidis_SL-3_KJ711225_SUBCLADE3:0.0000031177):0.0075462798):0.0000036767	((Oophila_amblystomatidis_R-a2_KJ711140_SUBCLADE4:0.0000032639	Oophila_amblystomatidis_R-b9_KJ711147_SUBCLADE4:0.0000027448):0.0018386489	Oophila_amblystomatidis_R-b7_KJ711145_SUBCLADE4:0.0018928198):0.0018408784):0.0115207144	Chlamydomonas_nasuta_NIES2225_AB701502_free_living:0.0040406308):0.0221599178	(Chlamydomonad_sp._NDem9/21T-11d_AY220572_free_living:0.0138712207	(((Oophila_amblystomatidis_CA-3-8_KJ711161_SUBCLADE2:0.0000027448	Oophila_amblystomatidis_CA-2-5_KJ711151__SUBCLADE2:0.0036835148):0.0000033596	Oophila_amblystomatidis_BF-4-8_KJ711173_SUBCLADE2:0.0055529733):0.0065422663	(Oophila_amblystomatidis_RM-1_KJ711220_SUBCLADE1:0.0000033569	(Oophila_amblystomatidis_Hb_cul-rk_KJ711137_SUBCLADE1:0.0000027448	Oophila_amblystomatidis_GSa-ek11_KJ711190_SUBCLADE1:0.0000027448):0.0000027845):0.0027983231):0.0197637688):0.0176340082):0.0153612712):0.0154443407	((AB058373.1_Chlamydomonas_parkeae_MBIC10599:0.0386111222	AJ781311.1_Chlamydomonas_noctigama_SAG:0.0291087225):0.0025708400	JN903992.1_Spongiococcum_aplanosporum_SAG:0.0081600796):0.0830612370):0.0156285021	Chlamydomonas_acidophila_OU030/a_AJ628977_free_living:0.0029569055):0.0597005594	(D86501.1_Carteria_crucifera:0.0757385854	((X56103.1_S.obliquus:0.0501721878	X13688.1:0.0529976579):0.0069157011	(U63101.1_Bracteacoccus_aerius:0.0259604889	AF182816.1_Aphanochaete_magnum_UTEXB1909:0.0979825317):0.0478263636):0.0326316955):0.0930975827):0.0306829429):0.0170860431):0.0000028193):0.0105322485	((Chlorococcum_microstigmatum_UTEX_1777_AB983616_Kawasaki_et_al_2015_USA_Elkhart_Indiana_free_living:0.0010970657	Chlorococcum_olefaciens_COU41176:0.0064885060):0.0146158122	(Chlamydopodium_vacuolatum_UTEX2111_M63001_free_living:0.0000029879	Chlorococcum_rugosum_UTEX_1785_AB983621_Kawasaki_et_al_2015_USA_Port_Isabel_Texas_free_living:0.0510676152):0.0125763477):0.0132405593):0.0236372404	Oophila_amblystomatidis_CT2007_KJ635657_USA_host:0.0000035595);
(AF395437.1_Characiosiphon_rivularisUTEX_LB1763:0.0627800358	(((((Unique_28sequences:0.0000023833	((LC066328.1_Stephanosphaera_pluvialis_UTEX_771:0.0017619242	AB360748.1_Haematococcus_zimbabwiensis_SAG26.96:0.0037784613):0.0020825436	AB451188.1_Hamakko_caudatus:0.0016042054):0.0116704368):0.0015763027	(((Oophila_amblystomatidis_LA2008_KJ635658_USA_host:0.0033752530	Chlorococcum_rugosum_UTEX_1785_AB983621_Kawasaki_et_al_2015_USA_Port_Isabel_Texas_free_living:0.0332620609):0.0042856317	Oophila_amblystomatidis_CT2007_KJ635657_USA_host:0.0349750539):0.0000023446	(Oophila_amblystomatidis_KY091670_Suddent_Tract:0.0000010308	Oophila_amblystomatidis_KY091671_Kingston:0.0000010308):0.0131271289):0.0057395285):0.0108419870	(Chlorococcum_diplobionticum_UTEX950_U70587_free_living:0.0271232699	((Chlorococcum_microstigmatum_UTEX_1777_AB983616_Kawasaki_et_al_2015_USA_Elkhart_Indiana_free_living:0.0000022432	Chlorococcum_olefaciens_COU41176:0.0113281505):0.0210130543	Chlamydopodium_vacuolatum_UTEX2111_M63001_free_living:0.0095772078):0.0188452457):0.0006296068):0.0234961205	KC986379.1_Haematococcus_pluvialis_KNU-F-2009-H1:0.0205065353):0.0134889985	DQ009745.1_Brachiomonas_submarina_UTEX403:0.0000021224):0.0259649650	(((((U41175.1_Tetracystis_aeria:0.0328523322	Chlamydomonas_moewusii_CMU70786:0.0257545542):0.0058944742	((((Unique_4sequences:0.0000025998	(((Oophila_amblystomatidis_BB_cul-B_KJ711138_SUBCLADE3:0.0000010308	Oophila_amblystomatidis_BB_cul-J_KJ711136_SUBCLADE3:0.0000010308):0.0052590934	Chlamydomonas_pseudogloeogama_AF517097:0.0169178488):0.0021842263	Oophila_amblystomatidis_SL-3_KJ711225_SUBCLADE3:0.0000010308):0.0091821732):0.0017687794	((Oophila_amblystomatidis_R-a2_KJ711140_SUBCLADE4:0.0017039892	Oophila_amblystomatidis_R-b9_KJ711147_SUBCLADE4:0.0000010308):0.0000524565	Oophila_amblystomatidis_R-b7_KJ711145_SUBCLADE4:0.0017655319):0.0000028291):0.0154922946	Chlamydomonas_nasuta_NIES2225_AB701502_free_living:0.0104843570):0.0042703936	(Chlamydomonad_sp._NDem9/21T-11d_AY220572_free_living:0.0072947233	(((Oophila_amblystomatidis_CA-3-8_KJ711161_SUBCLADE2:0.0000010308	Oophila_amblystomatidis_CA-2-5_KJ711151__SUBCLADE2:0.0017833182):0.0000010308	Oophila_amblystomatidis_BF-4-8_KJ711173_SUBCLADE2:0.0054328805):0.0104225788	(Oophila_amblystomatidis_RM-1_KJ711220_SUBCLADE1:0.0035839070	(Oophila_amblystomatidis_Hb_cul-rk_KJ711137_SUBCLADE1:0.0000010308	Oophila_amblystomatidis_GSa-ek11_KJ711190_SUBCLADE1:0.0000010308):0.0000010308):0.0064232795):0.0220440353):0.0223588601):0.0208698394):0.0196401454	Chlamydomonas_acidophila_OU030/a_AJ628977_free_living:0.0000022481):0.0417550976	((AB058373.1_Chlamydomonas_parkeae_MBIC10599:0.0266996188	AJ781311.1_Chlamydomonas_noctigama_SAG:0.0305436914):0.0047875593	JN903992.1_Spongiococcum_aplanosporum_SAG:0.0093545993):0.0444773560):0.0675305640	(D86501.1_Carteria_crucifera:0.0484128646	(((X56103.1_S.obliquus:0.0528541873	X13688.1:0.0657265162):0.0085521438	U63101.1_Bracteacoccus_aerius:0.0576612512):0.0015651585	AF182816.1_Aphanochaete_magnum_UTEXB1909:0.0617990494):0.0233190776):0.0479899900):0.0049784743);
(AF395437.1_Characiosiphon_rivularisUTEX_LB1763:0.0584673537	((((((Unique_28sequences:0.0000013478	(((Oophila_amblystomatidis_LA2008_KJ635658_USA_host:0.0017339021	Chlorococcum_rugosum_UTEX_1785_AB983621_Kawasaki_et_al_2015_USA_Port_Isabel_Texas_free_living:0.0234148930):0.0042129579	Oophila_amblystomatidis_CT2007_KJ635657_USA_host:0.0424366551):0.0051858119	((LC066328.1_Stephanosphaera_pluvialis_UTEX_771:0.0000013478	AB360748.1_Haematococcus_zimbabwiensis_SAG26.96:0.0074229504):0.0056860773	AB451188.1_Hamakko_caudatus:0.0015275252):0.0076336505):0.0000013477):0.0027391887	(Oophila_amblystomatidis_KY091670_Suddent_Tract:0.0000013478	Oophila_amblystomatidis_KY091671_Kingston:0.0000013478):0.0086802259):0.0031234743	((Chlorococcum_microstigmatum_UTEX_1777_AB983616_Kawasaki_et_al_2015_USA_Elkhart_Indiana_free_living:0.0008188734	Chlorococcum_olefaciens_COU41176:0.0085925933):0.0190010438	Chlamydopodium_vacuolatum_UTEX2111_M63001_free_living:0.0022768895):0.0212339305):0.0000038141	(KC986379.1_Haematococcus_pluvialis_KNU-F-2009-H1:0.0041777688	DQ009745.1_Brachiomonas_submarina_UTEX403:0.0277537042):0.0190588316):0.0151084641	Chlorococcum_diplobionticum_UTEX950_U70587_free_living:0.0197417541):0.0100357609	(((D86501.1_Carteria_crucifera:0.0587395701	(X56103.1_S.obliquus:0.0621345802	X13688.1:0.0606133907):0.0000039643):0.0317628501	AF182816.1_Aphanochaete_magnum_UTEXB1909:0.0927562520):0.0000032960	U63101.1_Bracteacoccus_aerius:0.0270074894):0.0790861162):0.0000038010	((((U41175.1_Tetracystis_aeria:0.0234708577	Chlamydomonas_moewusii_CMU70786:0.0191664559):0.0182442025	((((((Unique_4sequences:0.0000037642	(((Oophila_amblystomatidis_BB_cul-B_KJ711138_SUBCLADE3:0.0000013478	Oophila_amblystomatidis_BB_cul-J_KJ711136_SUBCLADE3:0.0000013478):0.0054374189	Chlamydomonas_pseudogloeogama_AF517097:0.0214074823):0.0000995247	Oophila_amblystomatidis_SL-3_KJ711225_SUBCLADE3:0.0000013478):0.0018149385):0.0036612461	Oophila_amblystomatidis_R-b7_KJ711145_SUBCLADE4:0.0036523390):0.0000013477	Oophila_amblystomatidis_R-a2_KJ711140_SUBCLADE4:0.0000013478):0.0000031185	Oophila_amblystomatidis_R-b9_KJ711147_SUBCLADE4:0.0000013478):0.0158820840	Chlamydomonas_nasuta_NIES2225_AB701502_free_living:0.0108550214):0.0000032384	(Chlamydomonad_sp._NDem9/21T-11d_AY220572_free_living:0.0074781179	(((Oophila_amblystomatidis_CA-3-8_KJ711161_SUBCLADE2:0.0000013478	Oophila_amblystomatidis_CA-2-5_KJ711151__SUBCLADE2:0.0036672493):0.0000013477	Oophila_amblystomatidis_BF-4-8_KJ711173_SUBCLADE2:0.0036623078):0.0074034516	(Oophila_amblystomatidis_RM-1_KJ711220_SUBCLADE1:0.0036419462	(Oophila_amblystomatidis_Hb_cul-rk_KJ711137_SUBCLADE1:0.0000013478	Oophila_amblystomatidis_GSa-ek11_KJ711190_SUBCLADE1:0.0000013478):0.0000013477):0.0000027735):0.0206427225):0.0174289660):0.0150515375):0.0144120167	Chlamydomonas_acidophila_OU030/a_AJ628977_free_living:0.0086475182):0.0370706875	((AB058373.1_Chlamydomonas_parkeae_MBIC10599:0.0367839429	AJ781311.1_Chlamydomonas_noctigama_SAG:0.0282317377):0.0030275191	JN903992.1_Spongiococcum_aplanosporum_SAG:0.0135271104):0.0329992276):0.0622206794);
(AF395437.1_Characiosiphon_rivularisUTEX_LB1763:0.0484512360	((((Unique_28sequences:0.0000014201	((LC066328.1_Stephanosphaera_pluvialis_UTEX_771:0.0000014201	AB360748.1_Haematococcus_zimbabwiensis_SAG26.96:0.0055894489):0.0085813475	AB451188.1_Hamakko_caudatus:0.0027300500):0.0126594263):0.0039514621	(((Chlorococcum_diplobionticum_UTEX950_U70587_free_living:0.0256317795	Chlorococcum_rugosum_UTEX_1785_AB983621_Kawasaki_et_al_2015_USA_Port_Isabel_Texas_free_living:0.0287185236):0.0000030056	Chlamydopodium_vacuolatum_UTEX2111_M63001_free_living:0.0272465942):0.0223011559	((KC986379.1_Haematococcus_pluvialis_KNU-F-2009-H1:0.0056768309	DQ009745.1_Brachiomonas_submarina_UTEX403:0.0167452003):0.0083771323	((((((U41175.1_Tetracystis_aeria:0.0149571908	(Chlamydomonas_acidophila_OU030/a_AJ628977_free_living:0.0173761629	Chlamydomonas_moewusii_CMU70786:0.0167334562):0.0067235132):0.0099421982	(((((Unique_4sequences:0.0000014201	(((Oophila_amblystomatidis_R-a2_KJ711140_SUBCLADE4:0.0000036604	Oophila_amblystomatidis_R-b9_KJ711147_SUBCLADE4:0.0000014201):0.0036388170	Oophila_amblystomatidis_R-b7_KJ711145_SUBCLADE4:0.0037726263):0.0017587938	Chlamydomonas_nasuta_NIES2225_AB701502_free_living:0.0152844820):0.0000038772):0.0017949266	Oophila_amblystomatidis_SL-3_KJ711225_SUBCLADE3:0.0000014201):0.0054966827	(Oophila_amblystomatidis_BB_cul-B_KJ711138_SUBCLADE3:0.0000014201	Oophila_amblystomatidis_BB_cul-J_KJ711136_SUBCLADE3:0.0000014201):0.0000014201):0.0216507223	Chlamydomonas_pseudogloeogama_AF517097:0.0125585579):0.0000031153	(Chlamydomonad_sp._NDem9/21T-11d_AY220572_free_living:0.0392677545	(((Oophila_amblystomatidis_CA-3-8_KJ711161_SUBCLADE2:0.0000014201	Oophila_amblystomatidis_CA-2-5_KJ711151__SUBCLADE2:0.0017936939):0.0000014201	Oophila_amblystomatidis_BF-4-8_KJ711173_SUBCLADE2:0.0036077957):0.0039011282	((Oophila_amblystomatidis_RM-1_KJ711220_SUBCLADE1:0.0000014201	Oophila_amblystomatidis_Hb_cul-rk_KJ711137_SUBCLADE1:0.0000014201):0.0000014201	Oophila_amblystomatidis_GSa-ek11_KJ711190_SUBCLADE1:0.0000014201):0.0091008969):0.0118315507):0.0021784281):0.0139610818):0.0233611223	JN903992.1_Spongiococcum_aplanosporum_SAG:0.0088248805):0.0073714818	AB058373.1_Chlamydomonas_parkeae_MBIC10599:0.0477380331):0.0279292505	AJ781311.1_Chlamydomonas_noctigama_SAG:0.0000028965):0.0733160630	(D86501.1_Carteria_crucifera:0.0486005725	((X56103.1_S.obliquus:0.0366688087	X13688.1:0.0547483557):0.0275354252	(U63101.1_Bracteacoccus_aerius:0.0282150235	AF182816.1_Aphanochaete_magnum_UTEXB1909:0.0588944597):0.0025118577):0.0185586184):0.0552823632):0.0356680400):0.0170925541):0.0000034625):0.0000028585	(Oophila_amblystomatidis_LA2008_KJ635658_USA_host:0.0109036811	(Chlorococcum_microstigmatum_UTEX_1777_AB983616_Kawasaki_et_al_2015_USA_Elkhart_Indiana_free_living:0.0003094560	Chlorococcum_olefaciens_COU41176:0.0014967835):0.0442853052):0.0107395489):0.0052111821	(Oophila_amblystomatidis_KY091670_Suddent_Tract:0.0000014201	Oophila_amblystomatidis_KY091671_Kingston:0.0000014201):0.0119089462):0.0029668629	Oophila_amblystomatidis_CT2007_KJ635657_USA_host:0.0116007969);
(AF395437.1_Characiosiphon_rivularisUTEX_LB1763:0.0523856185	(((Unique_28sequences:0.0000029652	((LC066328.1_Stephanosphaera_pluvialis_UTEX_771:0.0000011037	AB360748.1_Haematococcus_zimbabwiensis_SAG26.96:0.0000011037):0.0000023263	AB451188.1_Hamakko_caudatus:0.0017944348):0.0154568528):0.0038205073	((Oophila_amblystomatidis_KY091670_Suddent_Tract:0.0000022981	Oophila_amblystomatidis_KY091671_Kingston:0.0000027845):0.0073458709	((Chlorococcum_diplobionticum_UTEX950_U70587_free_living:0.0112677251	((Chlorococcum_microstigmatum_UTEX_1777_AB983616_Kawasaki_et_al_2015_USA_Elkhart_Indiana_free_living:0.0018020025	Chlorococcum_olefaciens_COU41176:0.0018154247):0.0066172282	Chlamydopodium_vacuolatum_UTEX2111_M63001_free_living:0.0049870623):0.0119428065):0.0000023405	((KC986379.1_Haematococcus_pluvialis_KNU-F-2009-H1:0.0124231929	(DQ009745.1_Brachiomonas_submarina_UTEX403:0.0000032000	(((U41175.1_Tetracystis_aeria:0.0047168562	((((((Unique_4sequences:0.0000023284	(((Oophila_amblystomatidis_R-a2_KJ711140_SUBCLADE4:0.0000027525	Oophila_amblystomatidis_R-b9_KJ711147_SUBCLADE4:0.0000011037):0.0035604080	Oophila_amblystomatidis_R-b7_KJ711145_SUBCLADE4:0.0018236540):0.0035780765	Chlamydomonas_nasuta_NIES2225_AB701502_free_living:0.0169161932):0.0000026541):0.0017533327	Oophila_amblystomatidis_SL-3_KJ711225_SUBCLADE3:0.0000021886):0.0017556696	(Oophila_amblystomatidis_BB_cul-B_KJ711138_SUBCLADE3:0.0000011037	Oophila_amblystomatidis_BB_cul-J_KJ711136_SUBCLADE3:0.0000011037):0.0000029330):0.0223388653	Chlamydomonas_pseudogloeogama_AF517097:0.0134155187):0.0000022737	(Chlamydomonad_sp._NDem9/21T-11d_AY220572_free_living:0.0140214633	(((Oophila_amblystomatidis_CA-3-8_KJ711161_SUBCLADE2:0.0000011037	Oophila_amblystomatidis_CA-2-5_KJ711151__SUBCLADE2:0.0053769012):0.0000024349	Oophila_amblystomatidis_BF-4-8_KJ711173_SUBCLADE2:0.0072131675):0.0055914944	(Oophila_amblystomatidis_RM-1_KJ711220_SUBCLADE1:0.0035673911	(Oophila_amblystomatidis_Hb_cul-rk_KJ711137_SUBCLADE1:0.0000011037	Oophila_amblystomatidis_GSa-ek11_KJ711190_SUBCLADE1:0.0000011037):0.0000024372):0.0034070244):0.0049901866):0.0040487576):0.0169425265	(Chlamydomonas_acidophila_OU030/a_AJ628977_free_living:0.0133375394	Chlamydomonas_moewusii_CMU70786:0.0019390729):0.0052553725):0.0120821463):0.0160322393	(AB058373.1_Chlamydomonas_parkeae_MBIC10599:0.0391705710	JN903992.1_Spongiococcum_aplanosporum_SAG:0.0068083976):0.0097598968):0.0073004165	AJ781311.1_Chlamydomonas_noctigama_SAG:0.0000022104):0.0645067961):0.0090401220):0.0042789725	(D86501.1_Carteria_crucifera:0.0265067099	((X56103.1_S.obliquus:0.0418156214	X13688.1:0.0379610972):0.0125950080	(U63101.1_Bracteacoccus_aerius:0.0318553599	AF182816.1_Aphanochaete_magnum_UTEXB1909:0.0542261140):0.0077382837):0.0124269142):0.0547939796):0.0146456909):0.0039558996):0.0021587385):0.0000029887	(Oophila_amblystomatidis_LA2008_KJ635658_USA_host:0.0015055112	Chlorococcum_rugosum_UTEX_1785_AB983621_Kawasaki_et_al_2015_USA_Port_Isabel_Texas_free_living:0.0123887351):0.0075335611):0.0148939457	Oophila_amblystomatidis_CT2007_KJ635657_USA_host:0.0119687119);
(AF395437.1_Characiosiphon_rivularisUTEX_LB1763:0.0272483261	((((Unique_28sequences:0.0000030678	((LC066328.1_Stephanosphaera_pluvialis_UTEX_771:0.0029580103	AB360748.1_Haematococcus_zimbabwiensis_SAG26.96:0.0141233188):0.0089914979	AB451188.1_Hamakko_caudatus:0.0011011251):0.0140198400):0.0018262689	((Oophila_amblystomatidis_KY091670_Suddent_Tract:0.0000013799	Oophila_amblystomatidis_KY091671_Kingston:0.0000013799):0.0075386994	((Chlorococcum_diplobionticum_UTEX950_U70587_free_living:0.0266787494	((Chlorococcum_microstigmatum_UTEX_1777_AB983616_Kawasaki_et_al_2015_USA_Elkhart_Indiana_free_living:0.0000013799	Chlorococcum_olefaciens_COU41176:0.0036501741):0.0233404721	Chlamydopodium_vacuolatum_UTEX2111_M63001_free_living:0.0029255271):0.0258152427):0.0000036236	(KC986379.1_Haematococcus_pluvialis_KNU-F-2009-H1:0.0135159388	DQ009745.1_Brachiomonas_submarina_UTEX403:0.0243908761):0.0101838885):0.0020384277):0.0037889179):0.0000013799	(Oophila_amblystomatidis_LA2008_KJ635658_USA_host:0.0032966120	Chlorococcum_rugosum_UTEX_1785_AB983621_Kawasaki_et_al_2015_USA_Port_Isabel_Texas_free_living:0.0139520129):0.0080133143):0.0101217832	Oophila_amblystomatidis_CT2007_KJ635657_USA_host:0.0182492713):0.0196929755	(((((U41175.1_Tetracystis_aeria:0.0124239384	(((((Unique_4sequences:0.0000013799	(((Oophila_amblystomatidis_BB_cul-B_KJ711138_SUBCLADE3:0.0000013799	Oophila_amblystomatidis_BB_cul-J_KJ711136_SUBCLADE3:0.0000013799):0.0036001201	Chlamydomonas_pseudogloeogama_AF517097:0.0211714292):0.0000013936	Oophila_amblystomatidis_SL-3_KJ711225_SUBCLADE3:0.0000033699):0.0091384065):0.0017654350	((Oophila_amblystomatidis_R-a2_KJ711140_SUBCLADE4:0.0017602472	Oophila_amblystomatidis_R-b9_KJ711147_SUBCLADE4:0.0000013799):0.0000031114	Oophila_amblystomatidis_R-b7_KJ711145_SUBCLADE4:0.0000013799):0.0000032883):0.0050773664	Chlamydomonas_nasuta_NIES2225_AB701502_free_living:0.0119950684):0.0076402518	(Chlamydomonad_sp._NDem9/21T-11d_AY220572_free_living:0.0091273316	(((Oophila_amblystomatidis_CA-3-8_KJ711161_SUBCLADE2:0.0000013799	Oophila_amblystomatidis_CA-2-5_KJ711151__SUBCLADE2:0.0035858390):0.0000013799	Oophila_amblystomatidis_BF-4-8_KJ711173_SUBCLADE2:0.0054113242):0.0061968343	(Oophila_amblystomatidis_RM-1_KJ711220_SUBCLADE1:0.0017723633	(Oophila_amblystomatidis_Hb_cul-rk_KJ711137_SUBCLADE1:0.0000013799	Oophila_amblystomatidis_GSa-ek11_KJ711190_SUBCLADE1:0.0000013799):0.0000013799):0.0028713494):0.0112689464):0.0029620755):0.0268143724	(Chlamydomonas_acidophila_OU030/a_AJ628977_free_living:0.0172399466	Chlamydomonas_moewusii_CMU70786:0.0199542235):0.0005853888):0.0182409826):0.0342142033	AB058373.1_Chlamydomonas_parkeae_MBIC10599:0.0324587451):0.0012787328	JN903992.1_Spongiococcum_aplanosporum_SAG:0.0029661515):0.0000029147	AJ781311.1_Chlamydomonas_noctigama_SAG:0.0288042328):0.0655851783	(D86501.1_Carteria_crucifera:0.0408961845	((X56103.1_S.obliquus:0.0376114519	X13688.1:0.0582705314):0.0000034083	(U63101.1_Bracteacoccus_aerius:0.0388683871	AF182816.1_Aphanochaete_magnum_UTEXB1909:0.0587346093):0.0156515747):0.0335624263):0.0278327815):0.0247154868);
(AF395437.1_Characiosiphon_rivularisUTEX_LB1763:0.0632282179	(((Unique_28sequences:0.0000010819	((LC066328.1_Stephanosphaera_pluvialis_UTEX_771:0.0057957359	AB360748.1_Haematococcus_zimbabwiensis_SAG26.96:0.0056362548):0.0065710792	AB451188.1_Hamakko_caudatus:0.0017887403):0.0077772444):0.0019075944	((((Chlorococcum_diplobionticum_UTEX950_U70587_free_living:0.0029765887	(D86501.1_Carteria_crucifera:0.0391024449	((X56103.1_S.obliquus:0.0282939525	X13688.1:0.0702219840):0.0000031698	(U63101.1_Bracteacoccus_aerius:0.0534129348	AF182816.1_Aphanochaete_magnum_UTEXB1909:0.0574408880):0.0354790207):0.0667710470):0.0632744183):0.0082498906	Chlorococcum_rugosum_UTEX_1785_AB983621_Kawasaki_et_al_2015_USA_Port_Isabel_Texas_free_living:0.0190852440):0.0019809320	((Chlorococcum_microstigmatum_UTEX_1777_AB983616_Kawasaki_et_al_2015_USA_Elkhart_Indiana_free_living:0.0031294634	Chlorococcum_olefaciens_COU41176:0.0024686781):0.0303304039	Chlamydopodium_vacuolatum_UTEX2111_M63001_free_living:0.0037887822):0.0227575271):0.0117302045	(KC986379.1_Haematococcus_pluvialis_KNU-F-2009-H1:0.0085585987	(DQ009745.1_Brachiomonas_submarina_UTEX403:0.0016122490	((((U41175.1_Tetracystis_aeria:0.0179553312	Chlamydomonas_moewusii_CMU70786:0.0157083069):0.0147692581	Chlamydomonas_acidophila_OU030/a_AJ628977_free_living:0.0108191596):0.0020165500	((((Unique_4sequences:0.0000026594	(((Oophila_amblystomatidis_BB_cul-B_KJ711138_SUBCLADE3:0.0000010819	Oophila_amblystomatidis_BB_cul-J_KJ711136_SUBCLADE3:0.0000010819):0.0017564615	Chlamydomonas_pseudogloeogama_AF517097:0.0309793466):0.0000909351	Oophila_amblystomatidis_SL-3_KJ711225_SUBCLADE3:0.0000029614):0.0056181602):0.0000028687	Chlamydomonas_nasuta_NIES2225_AB701502_free_living:0.0202544606):0.0075202504	((Oophila_amblystomatidis_R-a2_KJ711140_SUBCLADE4:0.0018209282	Oophila_amblystomatidis_R-b9_KJ711147_SUBCLADE4:0.0000010819):0.0000024665	Oophila_amblystomatidis_R-b7_KJ711145_SUBCLADE4:0.0000010819):0.0000027701):0.0123439800	(Chlamydomonad_sp._NDem9/21T-11d_AY220572_free_living:0.0089214804	(((Oophila_amblystomatidis_CA-3-8_KJ711161_SUBCLADE2:0.0000010819	Oophila_amblystomatidis_CA-2-5_KJ711151__SUBCLADE2:0.0000010819):0.0000010818	Oophila_amblystomatidis_BF-4-8_KJ711173_SUBCLADE2:0.0055809019):0.0073488585	(Oophila_amblystomatidis_RM-1_KJ711220_SUBCLADE1:0.0036713739	(Oophila_amblystomatidis_Hb_cul-rk_KJ711137_SUBCLADE1:0.0000010819	Oophila_amblystomatidis_GSa-ek11_KJ711190_SUBCLADE1:0.0000010819):0.0000010818):0.0019999061):0.0048987564):0.0109248777):0.0212269463):0.0330618432	((AB058373.1_Chlamydomonas_parkeae_MBIC10599:0.0651519789	AJ781311.1_Chlamydomonas_noctigama_SAG:0.0258110570):0.0132802147	JN903992.1_Spongiococcum_aplanosporum_SAG:0.0118786930):0.0182195612):0.0767948908):0.0156609931):0.0141243573):0.0000028576):0.0000031056	(Oophila_amblystomatidis_LA2008_KJ635658_USA_host:0.0118340742	(Oophila_amblystomatidis_KY091670_Suddent_Tract:0.0000010819	Oophila_amblystomatidis_KY091671_Kingston:0.0000010819):0.0016860501):0.0023428375):0.0160915032	Oophila_amblystomatidis_CT2007_KJ635657_USA_host:0.0069325324);
(AF395437.1_Characiosiphon_rivularisUTEX_LB1763:0.0230945955	(((((Unique_28sequences:0.0000021604	((LC066328.1_Stephanosphaera_pluvialis_UTEX_771:0.0033686667	AB360748.1_Haematococcus_zimbabwiensis_SAG26.96:0.0076932251):0.0135565280	AB451188.1_Hamakko_caudatus:0.0000026359):0.0193160996):0.0018439446	((Chlorococcum_diplobionticum_UTEX950_U70587_free_living:0.0237784114	((Chlorococcum_microstigmatum_UTEX_1777_AB983616_Kawasaki_et_al_2015_USA_Elkhart_Indiana_free_living:0.0016171956	Chlorococcum_olefaciens_COU41176:0.0056759198):0.0112826478	Chlamydopodium_vacuolatum_UTEX2111_M63001_free_living:0.0109292078):0.0192313150):0.0000021486	(KC986379.1_Haematococcus_pluvialis_KNU-F-2009-H1:0.0109324783	DQ009745.1_Brachiomonas_submarina_UTEX403:0.0254488877):0.0260781656):0.0124883938):0.0000022210	(Oophila_amblystomatidis_LA2008_KJ635658_USA_host:0.0000024595	Chlorococcum_rugosum_UTEX_1785_AB983621_Kawasaki_et_al_2015_USA_Port_Isabel_Texas_free_living:0.0195076649):0.0131765973):0.0039278083	((Oophila_amblystomatidis_KY091670_Suddent_Tract:0.0000010304	Oophila_amblystomatidis_KY091671_Kingston:0.0000010304):0.0050878071	(D86501.1_Carteria_crucifera:0.0511802855	(((X56103.1_S.obliquus:0.0319649969	X13688.1:0.0411763129):0.0000027330	AF182816.1_Aphanochaete_magnum_UTEXB1909:0.0615169072):0.0114294516	U63101.1_Bracteacoccus_aerius:0.0352569629):0.0229871171):0.0283912269):0.0042876135):0.0095347403	Oophila_amblystomatidis_CT2007_KJ635657_USA_host:0.0162352194):0.0129734966	((((((U41175.1_Tetracystis_aeria:0.0114661895	Chlamydomonas_moewusii_CMU70786:0.0101675077):0.0119919467	((((Unique_4sequences:0.0000022979	(((Oophila_amblystomatidis_BB_cul-B_KJ711138_SUBCLADE3:0.0000010304	Oophila_amblystomatidis_BB_cul-J_KJ711136_SUBCLADE3:0.0000010304):0.0000026564	Chlamydomonas_pseudogloeogama_AF517097:0.0208983622):0.0018004100	Oophila_amblystomatidis_SL-3_KJ711225_SUBCLADE3:0.0000010304):0.0036226381):0.0000027295	((Oophila_amblystomatidis_R-a2_KJ711140_SUBCLADE4:0.0018005679	Oophila_amblystomatidis_R-b9_KJ711147_SUBCLADE4:0.0000010304):0.0000026041	Oophila_amblystomatidis_R-b7_KJ711145_SUBCLADE4:0.0000010304):0.0036234944):0.0091322893	Chlamydomonas_nasuta_NIES2225_AB701502_free_living:0.0041246150):0.0125615730	(Chlamydomonad_sp._NDem9/21T-11d_AY220572_free_living:0.0148264815	(((Oophila_amblystomatidis_CA-3-8_KJ711161_SUBCLADE2:0.0000010304	Oophila_amblystomatidis_CA-2-5_KJ711151__SUBCLADE2:0.0000010304):0.0000010304	Oophila_amblystomatidis_BF-4-8_KJ711173_SUBCLADE2:0.0017965170):0.0091654782	(Oophila_amblystomatidis_RM-1_KJ711220_SUBCLADE1:0.0017920642	(Oophila_amblystomatidis_Hb_cul-rk_KJ711137_SUBCLADE1:0.0000010304	Oophila_amblystomatidis_GSa-ek11_KJ711190_SUBCLADE1:0.0000010304):0.0000010304):0.0000021092):0.0145392450):0.0093968250):0.0125224968):0.0047248108	Chlamydomonas_acidophila_OU030/a_AJ628977_free_living:0.0251593282):0.0437705784	JN903992.1_Spongiococcum_aplanosporum_SAG:0.0065733039):0.0131277845	AB058373.1_Chlamydomonas_parkeae_MBIC10599:0.0577178463):0.0187794883	AJ781311.1_Chlamydomonas_noctigama_SAG:0.0008150202):0.0673866497);
(AF395437.1_Characiosiphon_rivularisUTEX_LB1763:0.0500485297	(Unique_28sequences:0.0000011953	(((Oophila_amblystomatidis_LA2008_KJ635658_USA_host:0.0018526993	Chlorococcum_rugosum_UTEX_1785_AB983621_Kawasaki_et_al_2015_USA_Port_Isabel_Texas_free_living:0.0095487787):0.0136256252	Oophila_amblystomatidis_CT2007_KJ635657_USA_host:0.0195919607):0.0038821201	((LC066328.1_Stephanosphaera_pluvialis_UTEX_771:0.0014501163	AB360748.1_Haematococcus_zimbabwiensis_SAG26.96:0.0117321523):0.0039490801	AB451188.1_Hamakko_caudatus:0.0000011953):0.0111118861):0.0000011953):0.0000033026	(((Oophila_amblystomatidis_KY091670_Suddent_Tract:0.0000011953	Oophila_amblystomatidis_KY091671_Kingston:0.0000011953):0.0076678798	(KC986379.1_Haematococcus_pluvialis_KNU-F-2009-H1:0.0114440884	(DQ009745.1_Brachiomonas_submarina_UTEX403:0.0007667195	(((((((U41175.1_Tetracystis_aeria:0.0143585496	Chlamydomonas_moewusii_CMU70786:0.0102210600):0.0064934002	((((((Unique_4sequences:0.0000011953	Oophila_amblystomatidis_R-a2_KJ711140_SUBCLADE4:0.0000011953):0.0000011953	Oophila_amblystomatidis_R-b7_KJ711145_SUBCLADE4:0.0017782510):0.0000011953	(((Oophila_amblystomatidis_BB_cul-B_KJ711138_SUBCLADE3:0.0000011953	Oophila_amblystomatidis_BB_cul-J_KJ711136_SUBCLADE3:0.0000011953):0.0005991069	Chlamydomonas_pseudogloeogama_AF517097:0.0136159717):0.0030166476	Oophila_amblystomatidis_SL-3_KJ711225_SUBCLADE3:0.0000011953):0.0130502334):0.0000011953	Oophila_amblystomatidis_R-b9_KJ711147_SUBCLADE4:0.0000011953):0.0094122334	Chlamydomonas_nasuta_NIES2225_AB701502_free_living:0.0061687062):0.0069240613	(Chlamydomonad_sp._NDem9/21T-11d_AY220572_free_living:0.0103649348	(((Oophila_amblystomatidis_CA-3-8_KJ711161_SUBCLADE2:0.0000011953	Oophila_amblystomatidis_CA-2-5_KJ711151__SUBCLADE2:0.0000011953):0.0000011953	Oophila_amblystomatidis_BF-4-8_KJ711173_SUBCLADE2:0.0072510378):0.0072381527	(Oophila_amblystomatidis_RM-1_KJ711220_SUBCLADE1:0.0000011953	(Oophila_amblystomatidis_Hb_cul-rk_KJ711137_SUBCLADE1:0.0000011953	Oophila_amblystomatidis_GSa-ek11_KJ711190_SUBCLADE1:0.0000011953):0.0000011953):0.0000011953):0.0145517865):0.0105745268):0.0122841036):0.0085613221	Chlamydomonas_acidophila_OU030/a_AJ628977_free_living:0.0116867895):0.0322334693	JN903992.1_Spongiococcum_aplanosporum_SAG:0.0024305792):0.0000032091	AB058373.1_Chlamydomonas_parkeae_MBIC10599:0.0222657799):0.0198595426	AJ781311.1_Chlamydomonas_noctigama_SAG:0.0069344143):0.0245359686	(D86501.1_Carteria_crucifera:0.0371299278	((X56103.1_S.obliquus:0.0214261340	X13688.1:0.0377399963):0.0147570851	(U63101.1_Bracteacoccus_aerius:0.0419550645	AF182816.1_Aphanochaete_magnum_UTEXB1909:0.0308039637):0.0131054469):0.0109069382):0.0205634128):0.0272939291):0.0155840431):0.0137119376):0.0000034000	(Chlorococcum_diplobionticum_UTEX950_U70587_free_living:0.0152308818	((Chlorococcum_microstigmatum_UTEX_1777_AB983616_Kawasaki_et_al_2015_USA_Elkhart_Indiana_free_living:0.0014578249	Chlorococcum_olefaciens_COU41176:0.0040356898):0.0118523971	Chlamydopodium_vacuolatum_UTEX2111_M63001_free_living:0.0017947835):0.0114864809):0.0000024252):0.0036545355);
(AF395437.1_Characiosiphon_rivularisUTEX_LB1763:0.0393621186	((((Unique_28sequences:0.0000010075	((LC066328.1_Stephanosphaera_pluvialis_UTEX_771:0.0000029812	AB360748.1_Haematococcus_zimbabwiensis_SAG26.96:0.0035716730):0.0090444956	AB451188.1_Hamakko_caudatus:0.0000029167):0.0053797190):0.0017820847	(((Oophila_amblystomatidis_KY091670_Suddent_Tract:0.0000010075	Oophila_amblystomatidis_KY091671_Kingston:0.0000010075):0.0019230937	((KC986379.1_Haematococcus_pluvialis_KNU-F-2009-H1:0.0025065064	DQ009745.1_Brachiomonas_submarina_UTEX403:0.0377207003):0.0266282831	((Chlorococcum_microstigmatum_UTEX_1777_AB983616_Kawasaki_et_al_2015_USA_Elkhart_Indiana_free_living:0.0000010075	Chlorococcum_olefaciens_COU41176:0.0036047776):0.0147207699	Chlamydopodium_vacuolatum_UTEX2111_M63001_free_living:0.0040829909):0.0187235022):0.0000020844):0.0114463743	(Chlorococcum_diplobionticum_UTEX950_U70587_free_living:0.0000024700	(((((((U41175.1_Tetracystis_aeria:0.0107238523	Chlamydomonas_moewusii_CMU70786:0.0102656322):0.0062385424	(((((Unique_4sequences:0.0000025053	(((Oophila_amblystomatidis_BB_cul-B_KJ711138_SUBCLADE3:0.0000010075	Oophila_amblystomatidis_BB_cul-J_KJ711136_SUBCLADE3:0.0000010075):0.0017687671	Chlamydomonas_pseudogloeogama_AF517097:0.0168353609):0.0000026391	Oophila_amblystomatidis_SL-3_KJ711225_SUBCLADE3:0.0000025734):0.0017691611):0.0000027321	Chlamydomonas_nasuta_NIES2225_AB701502_free_living:0.0129063515):0.0017689347	Oophila_amblystomatidis_R-b7_KJ711145_SUBCLADE4:0.0035460784):0.0000027485	(Oophila_amblystomatidis_R-a2_KJ711140_SUBCLADE4:0.0000020404	Oophila_amblystomatidis_R-b9_KJ711147_SUBCLADE4:0.0000010075):0.0017614666):0.0089377839	(Chlamydomonad_sp._NDem9/21T-11d_AY220572_free_living:0.0072936702	(((Oophila_amblystomatidis_CA-3-8_KJ711161_SUBCLADE2:0.0000010075	Oophila_amblystomatidis_BF-4-8_KJ711173_SUBCLADE2:0.0035912798):0.0000010075	Oophila_amblystomatidis_CA-2-5_KJ711151__SUBCLADE2:0.0054144879):0.0000010075	(Oophila_amblystomatidis_RM-1_KJ711220_SUBCLADE1:0.0017810349	(Oophila_amblystomatidis_Hb_cul-rk_KJ711137_SUBCLADE1:0.0000010075	Oophila_amblystomatidis_GSa-ek11_KJ711190_SUBCLADE1:0.0000010075):0.0000010075):0.0035860917):0.0054908321):0.0061874626):0.0084411609):0.0007916692	Chlamydomonas_acidophila_OU030/a_AJ628977_free_living:0.0198620336):0.0323334656	AB058373.1_Chlamydomonas_parkeae_MBIC10599:0.0574174094):0.0177375344	JN903992.1_Spongiococcum_aplanosporum_SAG:0.0059529528):0.0156203035	AJ781311.1_Chlamydomonas_noctigama_SAG:0.0107399135):0.0635908474	(D86501.1_Carteria_crucifera:0.0032638828	((X56103.1_S.obliquus:0.0520279716	(X13688.1:0.0444807181	AF182816.1_Aphanochaete_magnum_UTEXB1909:0.0737355870):0.0028167210):0.0028816421	U63101.1_Bracteacoccus_aerius:0.0374929745):0.0601708284):0.0174366477):0.0226437728):0.0339537654):0.0016700897):0.0017199667	Oophila_amblystomatidis_LA2008_KJ635658_USA_host:0.0036737273):0.0044847633	Oophila_amblystomatidis_CT2007_KJ635657_USA_host:0.0259415554):0.0141320346	Chlorococcum_rugosum_UTEX_1785_AB983621_Kawasaki_et_al_2015_USA_Port_Isabel_Texas_free_living:0.0216043957);
(AF395437.1_Characiosiphon_rivularisUTEX_LB1763:0.0471920961	((Unique_28sequences:0.0000011639	((LC066328.1_Stephanosphaera_pluvialis_UTEX_771:0.0037061466	AB451188.1_Hamakko_caudatus:0.0000023424):0.0093959752	AB360748.1_Haematococcus_zimbabwiensis_SAG26.96:0.0079193890):0.0119710811):0.0018441753	((Oophila_amblystomatidis_LA2008_KJ635658_USA_host:0.0017628124	Chlorococcum_rugosum_UTEX_1785_AB983621_Kawasaki_et_al_2015_USA_Port_Isabel_Texas_free_living:0.0268240735):0.0077946690	(((Oophila_amblystomatidis_KY091670_Suddent_Tract:0.0000011639	Oophila_amblystomatidis_KY091671_Kingston:0.0000011639):0.0000011639	(((KC986379.1_Haematococcus_pluvialis_KNU-F-2009-H1:0.0000023018	(DQ009745.1_Brachiomonas_submarina_UTEX403:0.0119379420	((U41175.1_Tetracystis_aeria:0.0213018358	(((((((Unique_4sequences:0.0000011639	(Oophila_amblystomatidis_R-a2_KJ711140_SUBCLADE4:0.0018608317	Oophila_amblystomatidis_R-b7_KJ711145_SUBCLADE4:0.0056501420):0.0000030452):0.0000011639	(((Oophila_amblystomatidis_BB_cul-B_KJ711138_SUBCLADE3:0.0000011639	Oophila_amblystomatidis_SL-3_KJ711225_SUBCLADE3:0.0000011639):0.0000011639	Oophila_amblystomatidis_BB_cul-J_KJ711136_SUBCLADE3:0.0000011639):0.0000030458	Chlamydomonas_pseudogloeogama_AF517097:0.0261068204):0.0037484180):0.0000027271	Oophila_amblystomatidis_R-b9_KJ711147_SUBCLADE4:0.0000011639):0.0056342923	Chlamydomonas_nasuta_NIES2225_AB701502_free_living:0.0019574704):0.0063264777	Chlamydomonad_sp._NDem9/21T-11d_AY220572_free_living:0.0217784764):0.0037636032	(((Oophila_amblystomatidis_CA-3-8_KJ711161_SUBCLADE2:0.0000011639	Oophila_amblystomatidis_CA-2-5_KJ711151__SUBCLADE2:0.0018690213):0.0000011639	Oophila_amblystomatidis_BF-4-8_KJ711173_SUBCLADE2:0.0018671630):0.0018666724	(Oophila_amblystomatidis_RM-1_KJ711220_SUBCLADE1:0.0018673234	(Oophila_amblystomatidis_Hb_cul-rk_KJ711137_SUBCLADE1:0.0000011639	Oophila_amblystomatidis_GSa-ek11_KJ711190_SUBCLADE1:0.0000011639):0.0000011639):0.0000011639):0.0115706886):0.0163570054	(Chlamydomonas_acidophila_OU030/a_AJ628977_free_living:0.0232155903	Chlamydomonas_moewusii_CMU70786:0.0108352391):0.0062568863):0.0066346973):0.0295070403	((AB058373.1_Chlamydomonas_parkeae_MBIC10599:0.0344012991	AJ781311.1_Chlamydomonas_noctigama_SAG:0.0128106902):0.0135526471	JN903992.1_Spongiococcum_aplanosporum_SAG:0.0000031450):0.0184559065):0.0455488113):0.0264359531):0.0032973696	(D86501.1_Carteria_crucifera:0.0465578031	(((X56103.1_S.obliquus:0.0412463960	X13688.1:0.0570677814):0.0227335397	AF182816.1_Aphanochaete_magnum_UTEXB1909:0.0477300764):0.0152227395	U63101.1_Bracteacoccus_aerius:0.0257533229):0.0425220494):0.0507815323):0.0142911461	((Chlorococcum_microstigmatum_UTEX_1777_AB983616_Kawasaki_et_al_2015_USA_Elkhart_Indiana_free_living:0.0013882936	Chlorococcum_olefaciens_COU41176:0.0043320838):0.0197162088	Chlamydopodium_vacuolatum_UTEX2111_M63001_free_living:0.0044319410):0.0125362735):0.0000022952):0.0016338873	Chlorococcum_diplobionticum_UTEX950_U70587_free_living:0.0272658275):0.0021273071):0.0000030730):0.0141042959	Oophila_amblystomatidis_CT2007_KJ635657_USA_host:0.0088492171);
(AF395437.1_Characiosiphon_rivularisUTEX_LB1763:0.0157153057	(((((Unique_28sequences:0.0000011456	((LC066328.1_Stephanosphaera_pluvialis_UTEX_771:0.0053684447	AB360748.1_Haematococcus_zimbabwiensis_SAG26.96:0.0095573576):0.0039055229	AB451188.1_Hamakko_caudatus:0.0000020741):0.0074441965):0.0018731444	((Oophila_amblystomatidis_KY091670_Suddent_Tract:0.0000011456	Oophila_amblystomatidis_KY091671_Kingston:0.0000011456):0.0080138056	((Chlorococcum_diplobionticum_UTEX950_U70587_free_living:0.0289200686	((Chlorococcum_microstigmatum_UTEX_1777_AB983616_Kawasaki_et_al_2015_USA_Elkhart_Indiana_free_living:0.0019058639	Chlorococcum_olefaciens_COU41176:0.0016926380):0.0027028873	Chlamydopodium_vacuolatum_UTEX2111_M63001_free_living:0.0111643771):0.0179337767):0.0000027330	(KC986379.1_Haematococcus_pluvialis_KNU-F-2009-H1:0.0020227911	DQ009745.1_Brachiomonas_submarina_UTEX403:0.0359942122):0.0114704544):0.0036083906):0.0077099065):0.0010371879	(Oophila_amblystomatidis_LA2008_KJ635658_USA_host:0.0021432554	Chlorococcum_rugosum_UTEX_1785_AB983621_Kawasaki_et_al_2015_USA_Port_Isabel_Texas_free_living:0.0252640775):0.0041498309):0.0030334973	(D86501.1_Carteria_crucifera:0.0860253218	((X56103.1_S.obliquus:0.0260097244	(X13688.1:0.0407783936	AF182816.1_Aphanochaete_magnum_UTEXB1909:0.0675863261):0.0007798569):0.0061883655	U63101.1_Bracteacoccus_aerius:0.0321500741):0.0159970937):0.0428738079):0.0090856191	Oophila_amblystomatidis_CT2007_KJ635657_USA_host:0.0090258654):0.0405506369	((U41175.1_Tetracystis_aeria:0.0156336626	(((((Unique_4sequences:0.0000011456	((((Oophila_amblystomatidis_R-a2_KJ711140_SUBCLADE4:0.0000025476	Oophila_amblystomatidis_R-b9_KJ711147_SUBCLADE4:0.0000011456):0.0018160093	Chlamydomonad_sp._NDem9/21T-11d_AY220572_free_living:0.0258571419):0.0000025629	Oophila_amblystomatidis_R-b7_KJ711145_SUBCLADE4:0.0018188124):0.0055270024	Chlamydomonas_nasuta_NIES2225_AB701502_free_living:0.0055381693):0.0000026825):0.0055028041	((Oophila_amblystomatidis_BB_cul-B_KJ711138_SUBCLADE3:0.0000011456	Oophila_amblystomatidis_BB_cul-J_KJ711136_SUBCLADE3:0.0000011456):0.0000011456	Oophila_amblystomatidis_SL-3_KJ711225_SUBCLADE3:0.0000011456):0.0000020898):0.0112521366	Chlamydomonas_pseudogloeogama_AF517097:0.0066092605):0.0002975715	(((Oophila_amblystomatidis_CA-3-8_KJ711161_SUBCLADE2:0.0000011456	Oophila_amblystomatidis_BF-4-8_KJ711173_SUBCLADE2:0.0000011456):0.0000022053	Oophila_amblystomatidis_CA-2-5_KJ711151__SUBCLADE2:0.0018049334):0.0024105108	(Oophila_amblystomatidis_RM-1_KJ711220_SUBCLADE1:0.0000011456	(Oophila_amblystomatidis_Hb_cul-rk_KJ711137_SUBCLADE1:0.0000011456	Oophila_amblystomatidis_GSa-ek11_KJ711190_SUBCLADE1:0.0000011456):0.0000011456):0.0087303594):0.0231822173):0.0270383630	(Chlamydomonas_acidophila_OU030/a_AJ628977_free_living:0.0101624129	Chlamydomonas_moewusii_CMU70786:0.0357121630):0.0143630542):0.0182717656):0.0322352550	((AB058373.1_Chlamydomonas_parkeae_MBIC10599:0.0539181845	JN903992.1_Spongiococcum_aplanosporum_SAG:0.0210996607):0.0096297928	AJ781311.1_Chlamydomonas_noctigama_SAG:0.0071591198):0.0083186489):0.0436164884);
(AF395437.1_Characiosiphon_rivularisUTEX_LB1763:0.0179474869	((((Unique_28sequences:0.0000022927	((Oophila_amblystomatidis_KY091670_Suddent_Tract:0.0000011977	Oophila_amblystomatidis_KY091671_Kingston:0.0000011977):0.0054927381	((Chlorococcum_diplobionticum_UTEX950_U70587_free_living:0.0209223598	((Chlorococcum_microstigmatum_UTEX_1777_AB983616_Kawasaki_et_al_2015_USA_Elkhart_Indiana_free_living:0.0000027327	Chlorococcum_olefaciens_COU41176:0.0072164595):0.0061234174	Chlamydopodium_vacuolatum_UTEX2111_M63001_free_living:0.0084689796):0.0170078914):0.0000023252	(KC986379.1_Haematococcus_pluvialis_KNU-F-2009-H1:0.0073134600	DQ009745.1_Brachiomonas_submarina_UTEX403:0.0111789522):0.0215070566):0.0055153179):0.0036215893):0.0000024580	((LC066328.1_Stephanosphaera_pluvialis_UTEX_771:0.0035300629	AB360748.1_Haematococcus_zimbabwiensis_SAG26.96:0.0073736733):0.0036071238	AB451188.1_Hamakko_caudatus:0.0000022686):0.0148973243):0.0035489716	(Oophila_amblystomatidis_LA2008_KJ635658_USA_host:0.0000011977	Chlorococcum_rugosum_UTEX_1785_AB983621_Kawasaki_et_al_2015_USA_Port_Isabel_Texas_free_living:0.0187863704):0.0000021624):0.0119676654	Oophila_amblystomatidis_CT2007_KJ635657_USA_host:0.0089167787):0.0319125202	((((U41175.1_Tetracystis_aeria:0.0096014980	Chlamydomonas_moewusii_CMU70786:0.0201817034):0.0033292351	(((((Unique_4sequences:0.0000022625	(((Oophila_amblystomatidis_BB_cul-B_KJ711138_SUBCLADE3:0.0000011977	Oophila_amblystomatidis_BB_cul-J_KJ711136_SUBCLADE3:0.0000011977):0.0017685769	Chlamydomonas_pseudogloeogama_AF517097:0.0124295722):0.0000218868	Oophila_amblystomatidis_SL-3_KJ711225_SUBCLADE3:0.0000024779):0.0110439668):0.0000026737	((Oophila_amblystomatidis_R-a2_KJ711140_SUBCLADE4:0.0000027553	Oophila_amblystomatidis_R-b9_KJ711147_SUBCLADE4:0.0000011977):0.0000020573	Oophila_amblystomatidis_R-b7_KJ711145_SUBCLADE4:0.0017942829):0.0036083009):0.0110217577	Chlamydomonas_nasuta_NIES2225_AB701502_free_living:0.0020194622):0.0150731347	Chlamydomonad_sp._NDem9/21T-11d_AY220572_free_living:0.0165046110):0.0068969877	(((Oophila_amblystomatidis_CA-3-8_KJ711161_SUBCLADE2:0.0000011977	Oophila_amblystomatidis_CA-2-5_KJ711151__SUBCLADE2:0.0000011977):0.0000011977	Oophila_amblystomatidis_BF-4-8_KJ711173_SUBCLADE2:0.0054136076):0.0055666603	(Oophila_amblystomatidis_RM-1_KJ711220_SUBCLADE1:0.0035754663	(Oophila_amblystomatidis_Hb_cul-rk_KJ711137_SUBCLADE1:0.0000011977	Oophila_amblystomatidis_GSa-ek11_KJ711190_SUBCLADE1:0.0000011977):0.0000022877):0.0072738823):0.0164047940):0.0071731620):0.0058916989	Chlamydomonas_acidophila_OU030/a_AJ628977_free_living:0.0073105711):0.0138110526	(((AB058373.1_Chlamydomonas_parkeae_MBIC10599:0.0343218543	AJ781311.1_Chlamydomonas_noctigama_SAG:0.0108741444):0.0036724428	JN903992.1_Spongiococcum_aplanosporum_SAG:0.0000024388):0.0039317801	(D86501.1_Carteria_crucifera:0.0331484565	((X56103.1_S.obliquus:0.0373108782	X13688.1:0.0504816987):0.0014696995	(U63101.1_Bracteacoccus_aerius:0.0171589340	AF182816.1_Aphanochaete_magnum_UTEXB1909:0.0468116624):0.0134506542):0.0188552480):0.0400942833):0.0104860902):0.0423377931);
(AF395437.1_Characiosiphon_rivularisUTEX_LB1763:0.0803019504	(((Unique_28sequences:0.0000010482	(((Oophila_amblystomatidis_LA2008_KJ635658_USA_host:0.0010536308	Chlorococcum_rugosum_UTEX_1785_AB983621_Kawasaki_et_al_2015_USA_Port_Isabel_Texas_free_living:0.0337747427):0.0094508608	Oophila_amblystomatidis_CT2007_KJ635657_USA_host:0.0298350765):0.0091323398	((LC066328.1_Stephanosphaera_pluvialis_UTEX_771:0.0013227038	AB360748.1_Haematococcus_zimbabwiensis_SAG26.96:0.0121878555):0.0089569670	AB451188.1_Hamakko_caudatus:0.0013333076):0.0141315302):0.0000023930):0.0027046682	(Chlorococcum_diplobionticum_UTEX950_U70587_free_living:0.0411538313	((DQ009745.1_Brachiomonas_submarina_UTEX403:0.0142638223	((((U41175.1_Tetracystis_aeria:0.0075625189	((((((Unique_4sequences:0.0000010482	Oophila_amblystomatidis_R-a2_KJ711140_SUBCLADE4:0.0000010482):0.0000023187	(Oophila_amblystomatidis_R-b7_KJ711145_SUBCLADE4:0.0018658988	(((Oophila_amblystomatidis_BB_cul-B_KJ711138_SUBCLADE3:0.0000010482	Oophila_amblystomatidis_BB_cul-J_KJ711136_SUBCLADE3:0.0000010482):0.0037569865	Chlamydomonas_pseudogloeogama_AF517097:0.0202601307):0.0058252381	Oophila_amblystomatidis_SL-3_KJ711225_SUBCLADE3:0.0000030474):0.0076215542):0.0000026937):0.0000021672	Oophila_amblystomatidis_R-b9_KJ711147_SUBCLADE4:0.0000026562):0.0157275768	Chlamydomonas_nasuta_NIES2225_AB701502_free_living:0.0020854548):0.0139016872	Chlamydomonad_sp._NDem9/21T-11d_AY220572_free_living:0.0083219423):0.0063336460	(((Oophila_amblystomatidis_CA-3-8_KJ711161_SUBCLADE2:0.0000010482	Oophila_amblystomatidis_CA-2-5_KJ711151__SUBCLADE2:0.0000010482):0.0000010482	Oophila_amblystomatidis_BF-4-8_KJ711173_SUBCLADE2:0.0056409482):0.0095184807	(Oophila_amblystomatidis_RM-1_KJ711220_SUBCLADE1:0.0037380371	(Oophila_amblystomatidis_Hb_cul-rk_KJ711137_SUBCLADE1:0.0000010482	Oophila_amblystomatidis_GSa-ek11_KJ711190_SUBCLADE1:0.0000010482):0.0000010482):0.0000022852):0.0198777585):0.0097817435):0.0086694945	(Chlamydomonas_acidophila_OU030/a_AJ628977_free_living:0.0189764524	Chlamydomonas_moewusii_CMU70786:0.0261020386):0.0122554520):0.0427644360	((AB058373.1_Chlamydomonas_parkeae_MBIC10599:0.0535200799	AJ781311.1_Chlamydomonas_noctigama_SAG:0.0333821799):0.0033639792	JN903992.1_Spongiococcum_aplanosporum_SAG:0.0194992005):0.0135065175):0.0466602071	(D86501.1_Carteria_crucifera:0.0384930795	((X56103.1_S.obliquus:0.0482179741	X13688.1:0.0635336379):0.0000028715	(U63101.1_Bracteacoccus_aerius:0.0420682234	AF182816.1_Aphanochaete_magnum_UTEXB1909:0.0693148005):0.0152762130):0.0789933415):0.0400034107):0.0273004682):0.0367317172	((Chlorococcum_microstigmatum_UTEX_1777_AB983616_Kawasaki_et_al_2015_USA_Elkhart_Indiana_free_living:0.0032874628	Chlorococcum_olefaciens_COU41176:0.0043322593):0.0271391217	Chlamydopodium_vacuolatum_UTEX2111_M63001_free_living:0.0067183150):0.0269742516):0.0135446493):0.0028909914):0.0007037510	(Oophila_amblystomatidis_KY091670_Suddent_Tract:0.0000010482	Oophila_amblystomatidis_KY091671_Kingston:0.0000010482):0.0246145363):0.0179265813	KC986379.1_Haematococcus_pluvialis_KNU-F-2009-H1:0.0158267988);
(AF395437.1_Characiosiphon_rivularisUTEX_LB1763:0.0322642948	(((((Unique_28sequences:0.0000012941	((LC066328.1_Stephanosphaera_pluvialis_UTEX_771:0.0054349524	AB360748.1_Haematococcus_zimbabwiensis_SAG26.96:0.0018672739):0.0018467842	(KC986379.1_Haematococcus_pluvialis_KNU-F-2009-H1:0.0193797845	DQ009745.1_Brachiomonas_submarina_UTEX403:0.0214385873):0.0405025829):0.0055905172):0.0000028421	(Chlorococcum_diplobionticum_UTEX950_U70587_free_living:0.0111346996	((Chlorococcum_microstigmatum_UTEX_1777_AB983616_Kawasaki_et_al_2015_USA_Elkhart_Indiana_free_living:0.0052462162	Chlorococcum_olefaciens_COU41176:0.0063759911):0.0182395762	Chlamydopodium_vacuolatum_UTEX2111_M63001_free_living:0.0092817807):0.0235520947):0.0120743037):0.0054120481	((Oophila_amblystomatidis_LA2008_KJ635658_USA_host:0.0000021715	Chlorococcum_rugosum_UTEX_1785_AB983621_Kawasaki_et_al_2015_USA_Port_Isabel_Texas_free_living:0.0460913016):0.0133552221	AB451188.1_Hamakko_caudatus:0.0019891685):0.0000024447):0.0053816789	(Oophila_amblystomatidis_KY091670_Suddent_Tract:0.0000012941	Oophila_amblystomatidis_KY091671_Kingston:0.0000012941):0.0154745498):0.0147729784	Oophila_amblystomatidis_CT2007_KJ635657_USA_host:0.0240995901):0.0135949638	(((((U41175.1_Tetracystis_aeria:0.0126259834	((((((Unique_4sequences:0.0000028591	(((Oophila_amblystomatidis_BB_cul-B_KJ711138_SUBCLADE3:0.0000012941	Oophila_amblystomatidis_BB_cul-J_KJ711136_SUBCLADE3:0.0000012941):0.0007202086	Chlamydomonas_pseudogloeogama_AF517097:0.0272087316):0.0086666587	Oophila_amblystomatidis_SL-3_KJ711225_SUBCLADE3:0.0000025256):0.0133472633):0.0000028891	((Oophila_amblystomatidis_R-a2_KJ711140_SUBCLADE4:0.0000012941	Oophila_amblystomatidis_R-b7_KJ711145_SUBCLADE4:0.0000012941):0.0000021536	Oophila_amblystomatidis_R-b9_KJ711147_SUBCLADE4:0.0000012941):0.0018237186):0.0163963691	Chlamydomonas_nasuta_NIES2225_AB701502_free_living:0.0098371616):0.0280325644	Chlamydomonad_sp._NDem9/21T-11d_AY220572_free_living:0.0247056037):0.0065689356	(((Oophila_amblystomatidis_CA-3-8_KJ711161_SUBCLADE2:0.0000012941	Oophila_amblystomatidis_CA-2-5_KJ711151__SUBCLADE2:0.0000012941):0.0000012941	Oophila_amblystomatidis_BF-4-8_KJ711173_SUBCLADE2:0.0055380425):0.0095197594	((Oophila_amblystomatidis_RM-1_KJ711220_SUBCLADE1:0.0000012941	Oophila_amblystomatidis_Hb_cul-rk_KJ711137_SUBCLADE1:0.0000012941):0.0000012941	Oophila_amblystomatidis_GSa-ek11_KJ711190_SUBCLADE1:0.0000012941):0.0036333257):0.0068590308):0.0078564205	(Chlamydomonas_acidophila_OU030/a_AJ628977_free_living:0.0213877368	Chlamydomonas_moewusii_CMU70786:0.0162261732):0.0012066180):0.0110122300):0.0607001135	JN903992.1_Spongiococcum_aplanosporum_SAG:0.0153958806):0.0059586990	AB058373.1_Chlamydomonas_parkeae_MBIC10599:0.0507465983):0.0038397313	AJ781311.1_Chlamydomonas_noctigama_SAG:0.0063568407):0.0579632129	(D86501.1_Carteria_crucifera:0.0407415174	(X56103.1_S.obliquus:0.0246077875	(X13688.1:0.0562618121	(U63101.1_Bracteacoccus_aerius:0.0214942911	AF182816.1_Aphanochaete_magnum_UTEXB1909:0.0463327768):0.0212979725):0.0000025211):0.0592934570):0.0353686981):0.0545501792);
(AF395437.1_Characiosiphon_rivularisUTEX_LB1763:0.0249089876	((((Unique_28sequences:0.0000029714	((LC066328.1_Stephanosphaera_pluvialis_UTEX_771:0.0090633412	AB451188.1_Hamakko_caudatus:0.0000026130):0.0034406116	AB360748.1_Haematococcus_zimbabwiensis_SAG26.96:0.0095568919):0.0056637720):0.0000030674	((Oophila_amblystomatidis_KY091670_Suddent_Tract:0.0000013477	Oophila_amblystomatidis_KY091671_Kingston:0.0000013477):0.0084205040	((Chlorococcum_diplobionticum_UTEX950_U70587_free_living:0.0255791595	((Chlorococcum_microstigmatum_UTEX_1777_AB983616_Kawasaki_et_al_2015_USA_Elkhart_Indiana_free_living:0.0009861115	Chlorococcum_olefaciens_COU41176:0.0108374007):0.0123189448	Chlamydopodium_vacuolatum_UTEX2111_M63001_free_living:0.0043478733):0.0143880622):0.0000026339	(KC986379.1_Haematococcus_pluvialis_KNU-F-2009-H1:0.0000025991	DQ009745.1_Brachiomonas_submarina_UTEX403:0.0324587660):0.0197783999):0.0033253905):0.0071539031):0.0020075436	(Oophila_amblystomatidis_LA2008_KJ635658_USA_host:0.0000026543	Chlorococcum_rugosum_UTEX_1785_AB983621_Kawasaki_et_al_2015_USA_Port_Isabel_Texas_free_living:0.0156727544):0.0072545389):0.0126545089	Oophila_amblystomatidis_CT2007_KJ635657_USA_host:0.0141569385):0.0420936026	(((U41175.1_Tetracystis_aeria:0.0137484809	(((((Unique_4sequences:0.0000030977	((Oophila_amblystomatidis_BB_cul-B_KJ711138_SUBCLADE3:0.0000013477	Oophila_amblystomatidis_BB_cul-J_KJ711136_SUBCLADE3:0.0000013477):0.0018114736	Oophila_amblystomatidis_SL-3_KJ711225_SUBCLADE3:0.0000033687):0.0018059937):0.0000035061	((Oophila_amblystomatidis_R-a2_KJ711140_SUBCLADE4:0.0000013477	Oophila_amblystomatidis_R-b7_KJ711145_SUBCLADE4:0.0000013477):0.0000013477	(Oophila_amblystomatidis_R-b9_KJ711147_SUBCLADE4:0.0000013477	Chlamydomonas_pseudogloeogama_AF517097:0.0172070151):0.0000033560):0.0036441915):0.0092171142	Chlamydomonas_nasuta_NIES2225_AB701502_free_living:0.0041029901):0.0178141978	(Chlamydomonad_sp._NDem9/21T-11d_AY220572_free_living:0.0200452554	(((Oophila_amblystomatidis_CA-3-8_KJ711161_SUBCLADE2:0.0000013477	Oophila_amblystomatidis_CA-2-5_KJ711151__SUBCLADE2:0.0000013477):0.0000031930	Oophila_amblystomatidis_BF-4-8_KJ711173_SUBCLADE2:0.0073743417):0.0131250362	((Oophila_amblystomatidis_RM-1_KJ711220_SUBCLADE1:0.0000013477	Oophila_amblystomatidis_GSa-ek11_KJ711190_SUBCLADE1:0.0000013477):0.0000013477	Oophila_amblystomatidis_Hb_cul-rk_KJ711137_SUBCLADE1:0.0000013477):0.0000027391):0.0177280336):0.0052171173):0.0119721629	(Chlamydomonas_acidophila_OU030/a_AJ628977_free_living:0.0097172372	Chlamydomonas_moewusii_CMU70786:0.0270894429):0.0040649437):0.0092828150):0.0673704180	((AB058373.1_Chlamydomonas_parkeae_MBIC10599:0.0430783128	JN903992.1_Spongiococcum_aplanosporum_SAG:0.0078688450):0.0013702598	AJ781311.1_Chlamydomonas_noctigama_SAG:0.0119218089):0.0149989395):0.0290041481	(D86501.1_Carteria_crucifera:0.0226743516	(X56103.1_S.obliquus:0.0425911804	(X13688.1:0.0570199206	(U63101.1_Bracteacoccus_aerius:0.0539700502	AF182816.1_Aphanochaete_magnum_UTEXB1909:0.0697735200):0.0050825144):0.0000026567):0.0321198060):0.0263688445):0.0365874853);
(AF395437.1_Characiosiphon_rivularisUTEX_LB1763:0.0828253300	(((((Unique_28sequences:0.0000011899	((Chlorococcum_diplobionticum_UTEX950_U70587_free_living:0.0203615271	((Chlorococcum_microstigmatum_UTEX_1777_AB983616_Kawasaki_et_al_2015_USA_Elkhart_Indiana_free_living:0.0015882551	Chlorococcum_olefaciens_COU41176:0.0038656553):0.0073334904	Chlamydopodium_vacuolatum_UTEX2111_M63001_free_living:0.0029703102):0.0231270995):0.0000032525	(KC986379.1_Haematococcus_pluvialis_KNU-F-2009-H1:0.0125054689	(DQ009745.1_Brachiomonas_submarina_UTEX403:0.0023972830	((((((U41175.1_Tetracystis_aeria:0.0102645451	Chlamydomonas_moewusii_CMU70786:0.0212654669):0.0143108302	Chlamydomonas_acidophila_OU030/a_AJ628977_free_living:0.0132990031):0.0029037087	(((((Unique_4sequences:0.0000011899	(((Oophila_amblystomatidis_R-a2_KJ711140_SUBCLADE4:0.0000011899	Oophila_amblystomatidis_R-b7_KJ711145_SUBCLADE4:0.0000011899):0.0000011900	Oophila_amblystomatidis_R-b9_KJ711147_SUBCLADE4:0.0000011899):0.0073259522	Chlamydomonas_nasuta_NIES2225_AB701502_free_living:0.0151013191):0.0000011900):0.0054227968	Oophila_amblystomatidis_SL-3_KJ711225_SUBCLADE3:0.0000011899):0.0035781458	(Oophila_amblystomatidis_BB_cul-B_KJ711138_SUBCLADE3:0.0000011899	Oophila_amblystomatidis_BB_cul-J_KJ711136_SUBCLADE3:0.0000011899):0.0000026308):0.0159783237	Chlamydomonas_pseudogloeogama_AF517097:0.0045527903):0.0089123923	(Chlamydomonad_sp._NDem9/21T-11d_AY220572_free_living:0.0172345252	(((Oophila_amblystomatidis_CA-3-8_KJ711161_SUBCLADE2:0.0000011899	Oophila_amblystomatidis_CA-2-5_KJ711151__SUBCLADE2:0.0000011899):0.0000011900	Oophila_amblystomatidis_BF-4-8_KJ711173_SUBCLADE2:0.0036442388):0.0074029076	((Oophila_amblystomatidis_RM-1_KJ711220_SUBCLADE1:0.0018060599	Oophila_amblystomatidis_Hb_cul-rk_KJ711137_SUBCLADE1:0.0000011899):0.0000011900	Oophila_amblystomatidis_GSa-ek11_KJ711190_SUBCLADE1:0.0000011899):0.0000023156):0.0084066385):0.0088382215):0.0146443317):0.0521960509	JN903992.1_Spongiococcum_aplanosporum_SAG:0.0185346816):0.0030908238	(AB058373.1_Chlamydomonas_parkeae_MBIC10599:0.0571807227	AJ781311.1_Chlamydomonas_noctigama_SAG:0.0130451565):0.0060482753):0.0285807917	(D86501.1_Carteria_crucifera:0.0199955685	(X56103.1_S.obliquus:0.0532384283	(X13688.1:0.0390307556	(U63101.1_Bracteacoccus_aerius:0.0269638284	AF182816.1_Aphanochaete_magnum_UTEXB1909:0.0381539979):0.0113064572):0.0000029307):0.0414003657):0.0720530488):0.0191731619):0.0106833783):0.0171403714):0.0045472270):0.0000011900	((LC066328.1_Stephanosphaera_pluvialis_UTEX_771:0.0035875556	AB451188.1_Hamakko_caudatus:0.0000011899):0.0093120826	AB360748.1_Haematococcus_zimbabwiensis_SAG26.96:0.0037145413):0.0135153017):0.0009881078	(Oophila_amblystomatidis_KY091670_Suddent_Tract:0.0000011899	Oophila_amblystomatidis_KY091671_Kingston:0.0000011899):0.0118642354):0.0046425794	Oophila_amblystomatidis_LA2008_KJ635658_USA_host:0.0035718561):0.0023833157	Oophila_amblystomatidis_CT2007_KJ635657_USA_host:0.0176338464):0.0003036355	Chlorococcum_rugosum_UTEX_1785_AB983621_Kawasaki_et_al_2015_USA_Port_Isabel_Texas_free_living:0.0188971377);
(AF395437.1_Characiosiphon_rivularisUTEX_LB1763:0.0598107864	(((Unique_28sequences:0.0000029620	((LC066328.1_Stephanosphaera_pluvialis_UTEX_771:0.0017212362	AB360748.1_Haematococcus_zimbabwiensis_SAG26.96:0.0112957169):0.0061478066	AB451188.1_Hamakko_caudatus:0.0052684890):0.0216055044):0.0055430509	((Oophila_amblystomatidis_KY091670_Suddent_Tract:0.0000022144	Oophila_amblystomatidis_KY091671_Kingston:0.0000010251):0.0194267795	((Chlorococcum_diplobionticum_UTEX950_U70587_free_living:0.0161598830	((Chlorococcum_microstigmatum_UTEX_1777_AB983616_Kawasaki_et_al_2015_USA_Elkhart_Indiana_free_living:0.0073368345	Chlorococcum_olefaciens_COU41176:0.0036477271):0.0264024856	Chlamydopodium_vacuolatum_UTEX2111_M63001_free_living:0.0000026187):0.0244065509):0.0103513834	(KC986379.1_Haematococcus_pluvialis_KNU-F-2009-H1:0.0147332234	(DQ009745.1_Brachiomonas_submarina_UTEX403:0.0000027216	((((U41175.1_Tetracystis_aeria:0.0050543442	(((((Unique_4sequences:0.0000028918	(((Oophila_amblystomatidis_BB_cul-B_KJ711138_SUBCLADE3:0.0000010251	Oophila_amblystomatidis_BB_cul-J_KJ711136_SUBCLADE3:0.0000020443):0.0090348145	Chlamydomonas_pseudogloeogama_AF517097:0.0343837525):0.0001391805	Oophila_amblystomatidis_SL-3_KJ711225_SUBCLADE3:0.0000020599):0.0054226548):0.0000022762	((Oophila_amblystomatidis_R-a2_KJ711140_SUBCLADE4:0.0000025715	Oophila_amblystomatidis_R-b9_KJ711147_SUBCLADE4:0.0000010251):0.0054725101	Oophila_amblystomatidis_R-b7_KJ711145_SUBCLADE4:0.0017959143):0.0018016592):0.0130685688	Chlamydomonas_nasuta_NIES2225_AB701502_free_living:0.0060183232):0.0100460407	(Chlamydomonad_sp._NDem9/21T-11d_AY220572_free_living:0.0000027955	(((Oophila_amblystomatidis_CA-3-8_KJ711161_SUBCLADE2:0.0000010251	Oophila_amblystomatidis_CA-2-5_KJ711151__SUBCLADE2:0.0000010251):0.0000022707	Oophila_amblystomatidis_BF-4-8_KJ711173_SUBCLADE2:0.0017881852):0.0078328871	(Oophila_amblystomatidis_RM-1_KJ711220_SUBCLADE1:0.0017849034	(Oophila_amblystomatidis_Hb_cul-rk_KJ711137_SUBCLADE1:0.0000010251	Oophila_amblystomatidis_GSa-ek11_KJ711190_SUBCLADE1:0.0000025599):0.0000024066):0.0031443587):0.0237636021):0.0106701988):0.0143250484	(Chlamydomonas_acidophila_OU030/a_AJ628977_free_living:0.0153554130	Chlamydomonas_moewusii_CMU70786:0.0142630707):0.0181024474):0.0166835073):0.0450922874	(AB058373.1_Chlamydomonas_parkeae_MBIC10599:0.0425563641	JN903992.1_Spongiococcum_aplanosporum_SAG:0.0158008111):0.0131108108):0.0162791386	AJ781311.1_Chlamydomonas_noctigama_SAG:0.0000022948):0.0453885374	(D86501.1_Carteria_crucifera:0.0479377358	(((X56103.1_S.obliquus:0.0434574192	X13688.1:0.0270246500):0.0157740324	U63101.1_Bracteacoccus_aerius:0.0381595446):0.0130666373	AF182816.1_Aphanochaete_magnum_UTEXB1909:0.0249581428):0.0533763882):0.0207413190):0.0383528750):0.0314839021):0.0297070712):0.0014067976):0.0041828551):0.0000026313	(Oophila_amblystomatidis_LA2008_KJ635658_USA_host:0.0089422615	Chlorococcum_rugosum_UTEX_1785_AB983621_Kawasaki_et_al_2015_USA_Port_Isabel_Texas_free_living:0.0350808642):0.0184810601):0.0071396507	Oophila_amblystomatidis_CT2007_KJ635657_USA_host:0.0138341105);
(AF395437.1_Characiosiphon_rivularisUTEX_LB1763:0.0532867595	(((((Unique_28sequences:0.0000010370	(((Oophila_amblystomatidis_LA2008_KJ635658_USA_host:0.0031796337	Chlorococcum_rugosum_UTEX_1785_AB983621_Kawasaki_et_al_2015_USA_Port_Isabel_Texas_free_living:0.0161979591):0.0021531425	((Oophila_amblystomatidis_KY091670_Suddent_Tract:0.0000010370	Oophila_amblystomatidis_KY091671_Kingston:0.0000010370):0.0197237165	Oophila_amblystomatidis_CT2007_KJ635657_USA_host:0.0225965384):0.0016739376):0.0073413918	((LC066328.1_Stephanosphaera_pluvialis_UTEX_771:0.0035161545	AB360748.1_Haematococcus_zimbabwiensis_SAG26.96:0.0093521825):0.0080161487	AB451188.1_Hamakko_caudatus:0.0014937161):0.0152502734):0.0000028289):0.0079156703	(Chlorococcum_diplobionticum_UTEX950_U70587_free_living:0.0282031609	((Chlorococcum_microstigmatum_UTEX_1777_AB983616_Kawasaki_et_al_2015_USA_Elkhart_Indiana_free_living:0.0000010370	Chlorococcum_olefaciens_COU41176:0.0035765183):0.0115119778	Chlamydopodium_vacuolatum_UTEX2111_M63001_free_living:0.0104600931):0.0208849480):0.0000021503):0.0178726451	KC986379.1_Haematococcus_pluvialis_KNU-F-2009-H1:0.0114274320):0.0162274137	DQ009745.1_Brachiomonas_submarina_UTEX403:0.0053352330):0.0298283671	((((U41175.1_Tetracystis_aeria:0.0097582355	Chlamydomonas_moewusii_CMU70786:0.0277281614):0.0077450902	((((Unique_4sequences:0.0000028566	(((Oophila_amblystomatidis_BB_cul-B_KJ711138_SUBCLADE3:0.0000010370	Oophila_amblystomatidis_BB_cul-J_KJ711136_SUBCLADE3:0.0000010370):0.0072879209	Chlamydomonas_pseudogloeogama_AF517097:0.0128657468):0.0000027150	Oophila_amblystomatidis_SL-3_KJ711225_SUBCLADE3:0.0000010370):0.0072630555):0.0000021489	((Oophila_amblystomatidis_R-a2_KJ711140_SUBCLADE4:0.0000010370	Oophila_amblystomatidis_R-b9_KJ711147_SUBCLADE4:0.0000010370):0.0000010370	Oophila_amblystomatidis_R-b7_KJ711145_SUBCLADE4:0.0054007526):0.0017828679):0.0129788210	Chlamydomonas_nasuta_NIES2225_AB701502_free_living:0.0020950695):0.0176627476	(Chlamydomonad_sp._NDem9/21T-11d_AY220572_free_living:0.0210117256	(((Oophila_amblystomatidis_CA-3-8_KJ711161_SUBCLADE2:0.0000010370	Oophila_amblystomatidis_CA-2-5_KJ711151__SUBCLADE2:0.0035639687):0.0000010370	Oophila_amblystomatidis_BF-4-8_KJ711173_SUBCLADE2:0.0035653802):0.0055265451	(Oophila_amblystomatidis_RM-1_KJ711220_SUBCLADE1:0.0017698943	(Oophila_amblystomatidis_Hb_cul-rk_KJ711137_SUBCLADE1:0.0000010370	Oophila_amblystomatidis_GSa-ek11_KJ711190_SUBCLADE1:0.0000010370):0.0000010370):0.0016810202):0.0098906306):0.0149550198):0.0105265682):0.0086739936	Chlamydomonas_acidophila_OU030/a_AJ628977_free_living:0.0088015074):0.0354903009	((AB058373.1_Chlamydomonas_parkeae_MBIC10599:0.0462541421	JN903992.1_Spongiococcum_aplanosporum_SAG:0.0000021663):0.0116781193	AJ781311.1_Chlamydomonas_noctigama_SAG:0.0242249214):0.0162134253):0.0158106340):0.0000021559	(D86501.1_Carteria_crucifera:0.0309006417	(((X56103.1_S.obliquus:0.0561136562	X13688.1:0.0680766547):0.0003165137	U63101.1_Bracteacoccus_aerius:0.0329687774):0.0077542386	AF182816.1_Aphanochaete_magnum_UTEXB1909:0.0535400479):0.0283423842):0.0374027136);
(AF395437.1_Characiosiphon_rivularisUTEX_LB1763:0.0276461416	(((Unique_28sequences:0.0000010175	(((Oophila_amblystomatidis_LA2008_KJ635658_USA_host:0.0000027492	Chlorococcum_rugosum_UTEX_1785_AB983621_Kawasaki_et_al_2015_USA_Port_Isabel_Texas_free_living:0.0264898561):0.0076460987	((KC986379.1_Haematococcus_pluvialis_KNU-F-2009-H1:0.0132522555	DQ009745.1_Brachiomonas_submarina_UTEX403:0.0109590742):0.0039390756	(((((U41175.1_Tetracystis_aeria:0.0155939985	Chlamydomonas_moewusii_CMU70786:0.0080906069):0.0085528406	(((((((Unique_4sequences:0.0000020941	Chlamydomonas_nasuta_NIES2225_AB701502_free_living:0.0072793113):0.0000022967	(((Oophila_amblystomatidis_BB_cul-B_KJ711138_SUBCLADE3:0.0000010175	Oophila_amblystomatidis_BB_cul-J_KJ711136_SUBCLADE3:0.0000010175):0.0017989512	Chlamydomonas_pseudogloeogama_AF517097:0.0121110865):0.0000026906	Oophila_amblystomatidis_SL-3_KJ711225_SUBCLADE3:0.0000023613):0.0110681167):0.0017826246	Oophila_amblystomatidis_R-b7_KJ711145_SUBCLADE4:0.0017827193):0.0000010174	Oophila_amblystomatidis_R-a2_KJ711140_SUBCLADE4:0.0000010175):0.0000026374	Oophila_amblystomatidis_R-b9_KJ711147_SUBCLADE4:0.0000010175):0.0093942037	Chlamydomonad_sp._NDem9/21T-11d_AY220572_free_living:0.0076793008):0.0034323821	(((Oophila_amblystomatidis_CA-3-8_KJ711161_SUBCLADE2:0.0000010175	Oophila_amblystomatidis_CA-2-5_KJ711151__SUBCLADE2:0.0000010175):0.0000010174	Oophila_amblystomatidis_BF-4-8_KJ711173_SUBCLADE2:0.0035901538):0.0055675027	((Oophila_amblystomatidis_RM-1_KJ711220_SUBCLADE1:0.0000010175	Oophila_amblystomatidis_GSa-ek11_KJ711190_SUBCLADE1:0.0000010175):0.0000026564	Oophila_amblystomatidis_Hb_cul-rk_KJ711137_SUBCLADE1:0.0000010175):0.0016542001):0.0058133068):0.0144359308):0.0071794248	Chlamydomonas_acidophila_OU030/a_AJ628977_free_living:0.0065315015):0.0533487199	((AB058373.1_Chlamydomonas_parkeae_MBIC10599:0.0368752169	AJ781311.1_Chlamydomonas_noctigama_SAG:0.0163365788):0.0000029301	JN903992.1_Spongiococcum_aplanosporum_SAG:0.0151226415):0.0191529535):0.0213172317	(D86501.1_Carteria_crucifera:0.0645806918	((X56103.1_S.obliquus:0.0478296114	X13688.1:0.0523114301):0.0131812170	(U63101.1_Bracteacoccus_aerius:0.0165931381	AF182816.1_Aphanochaete_magnum_UTEXB1909:0.0441566285):0.0000029452):0.0226293618):0.0183767968):0.0135784600):0.0050990804):0.0015321318	((LC066328.1_Stephanosphaera_pluvialis_UTEX_771:0.0000010175	AB360748.1_Haematococcus_zimbabwiensis_SAG26.96:0.0092517638):0.0035517047	AB451188.1_Hamakko_caudatus:0.0000010175):0.0149533354):0.0000021099):0.0000022520	((Oophila_amblystomatidis_KY091670_Suddent_Tract:0.0000010175	Oophila_amblystomatidis_KY091671_Kingston:0.0000010175):0.0019382068	((Chlorococcum_microstigmatum_UTEX_1777_AB983616_Kawasaki_et_al_2015_USA_Elkhart_Indiana_free_living:0.0016526613	Chlorococcum_olefaciens_COU41176:0.0038020350):0.0080127529	Chlamydopodium_vacuolatum_UTEX2111_M63001_free_living:0.0112412029):0.0158496608):0.0035118568):0.0000022642	Chlorococcum_diplobionticum_UTEX950_U70587_free_living:0.0320747078):0.0184065473	Oophila_amblystomatidis_CT2007_KJ635657_USA_host:0.0167877814);
(AF395437.1_Characiosiphon_rivularisUTEX_LB1763:0.0581771346	(((Unique_28sequences:0.0000029175	((LC066328.1_Stephanosphaera_pluvialis_UTEX_771:0.0017952408	AB451188.1_Hamakko_caudatus:0.0000012840):0.0036313643	AB360748.1_Haematococcus_zimbabwiensis_SAG26.96:0.0018207094):0.0074371866):0.0018404196	(((Oophila_amblystomatidis_KY091670_Suddent_Tract:0.0000012840	Oophila_amblystomatidis_KY091671_Kingston:0.0000012840):0.0021625845	(KC986379.1_Haematococcus_pluvialis_KNU-F-2009-H1:0.0130801864	((Chlorococcum_microstigmatum_UTEX_1777_AB983616_Kawasaki_et_al_2015_USA_Elkhart_Indiana_free_living:0.0000012840	Chlorococcum_olefaciens_COU41176:0.0075222926):0.0135110204	Chlamydopodium_vacuolatum_UTEX2111_M63001_free_living:0.0102981579):0.0260409551):0.0048325313):0.0102491884	(Chlorococcum_diplobionticum_UTEX950_U70587_free_living:0.0266037294	(DQ009745.1_Brachiomonas_submarina_UTEX403:0.0056092286	(((((U41175.1_Tetracystis_aeria:0.0202190527	Chlamydomonas_moewusii_CMU70786:0.0145055864):0.0083985488	(((((Unique_4sequences:0.0000012840	(((Oophila_amblystomatidis_BB_cul-B_KJ711138_SUBCLADE3:0.0000012840	Oophila_amblystomatidis_BB_cul-J_KJ711136_SUBCLADE3:0.0000012840):0.0000012840	Oophila_amblystomatidis_SL-3_KJ711225_SUBCLADE3:0.0000012840):0.0000012840	Chlamydomonas_pseudogloeogama_AF517097:0.0134899400):0.0111071892):0.0000034326	Chlamydomonas_nasuta_NIES2225_AB701502_free_living:0.0110889149):0.0036151259	Oophila_amblystomatidis_R-b7_KJ711145_SUBCLADE4:0.0017950426):0.0000032093	(Oophila_amblystomatidis_R-a2_KJ711140_SUBCLADE4:0.0000034095	Oophila_amblystomatidis_R-b9_KJ711147_SUBCLADE4:0.0000012840):0.0017913132):0.0087752828	(Chlamydomonad_sp._NDem9/21T-11d_AY220572_free_living:0.0080530575	(((Oophila_amblystomatidis_CA-3-8_KJ711161_SUBCLADE2:0.0000012840	Oophila_amblystomatidis_CA-2-5_KJ711151__SUBCLADE2:0.0054292169):0.0000012840	Oophila_amblystomatidis_BF-4-8_KJ711173_SUBCLADE2:0.0054373892):0.0054142950	(Oophila_amblystomatidis_RM-1_KJ711220_SUBCLADE1:0.0054024787	(Oophila_amblystomatidis_Hb_cul-rk_KJ711137_SUBCLADE1:0.0000012840	Oophila_amblystomatidis_GSa-ek11_KJ711190_SUBCLADE1:0.0000012840):0.0000012840):0.0000029509):0.0088065099):0.0087952974):0.0193177594):0.0015114313	Chlamydomonas_acidophila_OU030/a_AJ628977_free_living:0.0134093649):0.0539339245	((AB058373.1_Chlamydomonas_parkeae_MBIC10599:0.0484129130	AJ781311.1_Chlamydomonas_noctigama_SAG:0.0130746300):0.0049853825	JN903992.1_Spongiococcum_aplanosporum_SAG:0.0049050311):0.0078841073):0.0279990958	(D86501.1_Carteria_crucifera:0.0283718822	((X56103.1_S.obliquus:0.0705668903	X13688.1:0.0621256495):0.0000036995	(U63101.1_Bracteacoccus_aerius:0.0389295296	AF182816.1_Aphanochaete_magnum_UTEXB1909:0.0521452193):0.0264844916):0.0438162892):0.0176793827):0.0226733352):0.0173208072):0.0087314582):0.0036491986):0.0002732932	(Oophila_amblystomatidis_LA2008_KJ635658_USA_host:0.0000012840	Chlorococcum_rugosum_UTEX_1785_AB983621_Kawasaki_et_al_2015_USA_Port_Isabel_Texas_free_living:0.0246986866):0.0052025795):0.0231800143	Oophila_amblystomatidis_CT2007_KJ635657_USA_host:0.0159579388);
(AF395437.1_Characiosiphon_rivularisUTEX_LB1763:0.0518518858	(((((Unique_28sequences:0.0000024032	((LC066328.1_Stephanosphaera_pluvialis_UTEX_771:0.0019238924	AB360748.1_Haematococcus_zimbabwiensis_SAG26.96:0.0054167345):0.0059639147	AB451188.1_Hamakko_caudatus:0.0017109396):0.0194919171):0.0018312256	(((Oophila_amblystomatidis_LA2008_KJ635658_USA_host:0.0091644590	Chlorococcum_rugosum_UTEX_1785_AB983621_Kawasaki_et_al_2015_USA_Port_Isabel_Texas_free_living:0.0154642706):0.0024017073	Oophila_amblystomatidis_CT2007_KJ635657_USA_host:0.0177492141):0.0051671879	(Oophila_amblystomatidis_KY091670_Suddent_Tract:0.0000010568	Oophila_amblystomatidis_KY091671_Kingston:0.0000010568):0.0133818715):0.0007020390):0.0020029342	(Chlorococcum_diplobionticum_UTEX950_U70587_free_living:0.0171605082	((Chlorococcum_microstigmatum_UTEX_1777_AB983616_Kawasaki_et_al_2015_USA_Elkhart_Indiana_free_living:0.0018209221	Chlorococcum_olefaciens_COU41176:0.0018158399):0.0131300263	Chlamydopodium_vacuolatum_UTEX2111_M63001_free_living:0.0045471302):0.0263654865):0.0000022743):0.0175667294	KC986379.1_Haematococcus_pluvialis_KNU-F-2009-H1:0.0096454443):0.0127815694	DQ009745.1_Brachiomonas_submarina_UTEX403:0.0015513749):0.0179320647	((((U41175.1_Tetracystis_aeria:0.0150322948	(Chlamydomonas_acidophila_OU030/a_AJ628977_free_living:0.0217311105	Chlamydomonas_moewusii_CMU70786:0.0150678513):0.0109209286):0.0136489711	((((Unique_4sequences:0.0000010568	(Oophila_amblystomatidis_R-b7_KJ711145_SUBCLADE4:0.0018253792	(((Oophila_amblystomatidis_BB_cul-B_KJ711138_SUBCLADE3:0.0000010568	Oophila_amblystomatidis_BB_cul-J_KJ711136_SUBCLADE3:0.0000010568):0.0018248208	Chlamydomonas_pseudogloeogama_AF517097:0.0205057154):0.0000011637	Oophila_amblystomatidis_SL-3_KJ711225_SUBCLADE3:0.0000010568):0.0036730115):0.0000010568):0.0000010568	(Oophila_amblystomatidis_R-a2_KJ711140_SUBCLADE4:0.0018229887	Oophila_amblystomatidis_R-b9_KJ711147_SUBCLADE4:0.0000010568):0.0000023432):0.0113383324	Chlamydomonas_nasuta_NIES2225_AB701502_free_living:0.0019838833):0.0079423126	(Chlamydomonad_sp._NDem9/21T-11d_AY220572_free_living:0.0138436516	(((Oophila_amblystomatidis_CA-3-8_KJ711161_SUBCLADE2:0.0000010568	Oophila_amblystomatidis_CA-2-5_KJ711151__SUBCLADE2:0.0018289968):0.0000010568	Oophila_amblystomatidis_BF-4-8_KJ711173_SUBCLADE2:0.0074399007):0.0048010210	((Oophila_amblystomatidis_RM-1_KJ711220_SUBCLADE1:0.0000010568	Oophila_amblystomatidis_Hb_cul-rk_KJ711137_SUBCLADE1:0.0000010568):0.0000010568	Oophila_amblystomatidis_GSa-ek11_KJ711190_SUBCLADE1:0.0000010568):0.0026100264):0.0213174363):0.0089473086):0.0072155664):0.0263683405	((AB058373.1_Chlamydomonas_parkeae_MBIC10599:0.0495912002	AJ781311.1_Chlamydomonas_noctigama_SAG:0.0109736074):0.0036242345	JN903992.1_Spongiococcum_aplanosporum_SAG:0.0278784404):0.0156466111):0.0481429971	(D86501.1_Carteria_crucifera:0.0050079399	((X56103.1_S.obliquus:0.0377314145	X13688.1:0.0274255005):0.0029970381	(U63101.1_Bracteacoccus_aerius:0.0331007607	AF182816.1_Aphanochaete_magnum_UTEXB1909:0.0388478940):0.0070777300):0.0508231458):0.0570196765):0.0000025011);
(AF395437.1_Characiosiphon_rivularisUTEX_LB1763:0.0476670648	(((Unique_28sequences:0.0000022148	((LC066328.1_Stephanosphaera_pluvialis_UTEX_771:0.0014976422	AB451188.1_Hamakko_caudatus:0.0076826987):0.0075656202	AB360748.1_Haematococcus_zimbabwiensis_SAG26.96:0.0105246760):0.0119428036):0.0056735952	((Oophila_amblystomatidis_KY091670_Suddent_Tract:0.0000010231	Oophila_amblystomatidis_KY091671_Kingston:0.0000010231):0.0111556470	((Chlorococcum_diplobionticum_UTEX950_U70587_free_living:0.0099813115	((Chlorococcum_microstigmatum_UTEX_1777_AB983616_Kawasaki_et_al_2015_USA_Elkhart_Indiana_free_living:0.0016880319	Chlorococcum_olefaciens_COU41176:0.0018932870):0.0177814814	Chlamydopodium_vacuolatum_UTEX2111_M63001_free_living:0.0000021450):0.0131313569):0.0038897125	(KC986379.1_Haematococcus_pluvialis_KNU-F-2009-H1:0.0155722270	(DQ009745.1_Brachiomonas_submarina_UTEX403:0.0000024445	((((((U41175.1_Tetracystis_aeria:0.0171547500	Chlamydomonas_moewusii_CMU70786:0.0306121349):0.0101956314	((((Unique_4sequences:0.0000027702	(((Oophila_amblystomatidis_BB_cul-B_KJ711138_SUBCLADE3:0.0000010231	Oophila_amblystomatidis_BB_cul-J_KJ711136_SUBCLADE3:0.0000010231):0.0008969418	Chlamydomonas_pseudogloeogama_AF517097:0.0126026066):0.0066565508	Oophila_amblystomatidis_SL-3_KJ711225_SUBCLADE3:0.0000010231):0.0055737223):0.0000024486	((Oophila_amblystomatidis_R-a2_KJ711140_SUBCLADE4:0.0000025072	Oophila_amblystomatidis_R-b9_KJ711147_SUBCLADE4:0.0000010231):0.0057054150	Oophila_amblystomatidis_R-b7_KJ711145_SUBCLADE4:0.0039664923):0.0016869013):0.0116191011	Chlamydomonas_nasuta_NIES2225_AB701502_free_living:0.0064606218):0.0067031557	(Chlamydomonad_sp._NDem9/21T-11d_AY220572_free_living:0.0087331694	(((Oophila_amblystomatidis_CA-3-8_KJ711161_SUBCLADE2:0.0000010231	Oophila_amblystomatidis_CA-2-5_KJ711151__SUBCLADE2:0.0056600157):0.0000010232	Oophila_amblystomatidis_BF-4-8_KJ711173_SUBCLADE2:0.0075769377):0.0013389766	(Oophila_amblystomatidis_RM-1_KJ711220_SUBCLADE1:0.0018474533	(Oophila_amblystomatidis_Hb_cul-rk_KJ711137_SUBCLADE1:0.0000010231	Oophila_amblystomatidis_GSa-ek11_KJ711190_SUBCLADE1:0.0000010231):0.0000010232):0.0023607495):0.0074497657):0.0084389962):0.0189973664):0.0091076316	Chlamydomonas_acidophila_OU030/a_AJ628977_free_living:0.0047293301):0.0599543226	JN903992.1_Spongiococcum_aplanosporum_SAG:0.0000020972):0.0027657059	(AB058373.1_Chlamydomonas_parkeae_MBIC10599:0.0218596064	AJ781311.1_Chlamydomonas_noctigama_SAG:0.0072471325):0.0029574933):0.0309147514	(D86501.1_Carteria_crucifera:0.0321332447	((X56103.1_S.obliquus:0.0417141870	X13688.1:0.0547306745):0.0077823271	(U63101.1_Bracteacoccus_aerius:0.0324559343	AF182816.1_Aphanochaete_magnum_UTEXB1909:0.0240947714):0.0175291203):0.0517200655):0.0375270474):0.0310384777):0.0102285435):0.0118386387):0.0019185551):0.0042797785):0.0000024179	(Oophila_amblystomatidis_LA2008_KJ635658_USA_host:0.0072713616	Chlorococcum_rugosum_UTEX_1785_AB983621_Kawasaki_et_al_2015_USA_Port_Isabel_Texas_free_living:0.0295049531):0.0098699840):0.0011480496	Oophila_amblystomatidis_CT2007_KJ635657_USA_host:0.0121643640);
(AF395437.1_Characiosiphon_rivularisUTEX_LB1763:0.0428405890	((((Unique_28sequences:0.0000033938	((LC066328.1_Stephanosphaera_pluvialis_UTEX_771:0.0016734000	AB360748.1_Haematococcus_zimbabwiensis_SAG26.96:0.0038067208):0.0057325036	AB451188.1_Hamakko_caudatus:0.0000029658):0.0133747624):0.0018342946	((Oophila_amblystomatidis_KY091670_Suddent_Tract:0.0000014184	Oophila_amblystomatidis_KY091671_Kingston:0.0000014184):0.0057442417	((Chlorococcum_diplobionticum_UTEX950_U70587_free_living:0.0176021763	(KC986379.1_Haematococcus_pluvialis_KNU-F-2009-H1:0.0072226319	DQ009745.1_Brachiomonas_submarina_UTEX403:0.0379447186):0.0387792414):0.0000028208	((Chlorococcum_microstigmatum_UTEX_1777_AB983616_Kawasaki_et_al_2015_USA_Elkhart_Indiana_free_living:0.0015330561	Chlorococcum_olefaciens_COU41176:0.0079671676):0.0058875750	Chlamydopodium_vacuolatum_UTEX2111_M63001_free_living:0.0000014184):0.0200183016):0.0041508712):0.0080450780):0.0029655022	(Oophila_amblystomatidis_LA2008_KJ635658_USA_host:0.0026070745	Chlorococcum_rugosum_UTEX_1785_AB983621_Kawasaki_et_al_2015_USA_Port_Isabel_Texas_free_living:0.0209825739):0.0037648593):0.0059186253	Oophila_amblystomatidis_CT2007_KJ635657_USA_host:0.0153889812):0.0201333324	(((((U41175.1_Tetracystis_aeria:0.0182311597	Chlamydomonas_moewusii_CMU70786:0.0193564249):0.0087523750	((((Unique_4sequences:0.0000014184	((Oophila_amblystomatidis_R-a2_KJ711140_SUBCLADE4:0.0000036513	Oophila_amblystomatidis_R-b9_KJ711147_SUBCLADE4:0.0000014184):0.0017975418	Oophila_amblystomatidis_R-b7_KJ711145_SUBCLADE4:0.0018602269):0.0037033505):0.0000032019	(((Oophila_amblystomatidis_BB_cul-B_KJ711138_SUBCLADE3:0.0000014184	Oophila_amblystomatidis_BB_cul-J_KJ711136_SUBCLADE3:0.0000014184):0.0018248815	Chlamydomonas_pseudogloeogama_AF517097:0.0340367649):0.0000034731	Oophila_amblystomatidis_SL-3_KJ711225_SUBCLADE3:0.0000014184):0.0055311893):0.0055014217	Chlamydomonas_nasuta_NIES2225_AB701502_free_living:0.0000014184):0.0147351932	(Chlamydomonad_sp._NDem9/21T-11d_AY220572_free_living:0.0175671214	(((Oophila_amblystomatidis_CA-3-8_KJ711161_SUBCLADE2:0.0000014184	Oophila_amblystomatidis_BF-4-8_KJ711173_SUBCLADE2:0.0000014184):0.0000014184	Oophila_amblystomatidis_CA-2-5_KJ711151__SUBCLADE2:0.0000014184):0.0053167959	(Oophila_amblystomatidis_RM-1_KJ711220_SUBCLADE1:0.0036612906	(Oophila_amblystomatidis_Hb_cul-rk_KJ711137_SUBCLADE1:0.0000014184	Oophila_amblystomatidis_GSa-ek11_KJ711190_SUBCLADE1:0.0000014184):0.0000037521):0.0039582850):0.0082859790):0.0079562693):0.0117454004):0.0065010620	Chlamydomonas_acidophila_OU030/a_AJ628977_free_living:0.0109881194):0.0201727241	((AB058373.1_Chlamydomonas_parkeae_MBIC10599:0.0522918845	AJ781311.1_Chlamydomonas_noctigama_SAG:0.0125247776):0.0013679967	JN903992.1_Spongiococcum_aplanosporum_SAG:0.0063428289):0.0316827945):0.0429626984	(D86501.1_Carteria_crucifera:0.0428011535	((X56103.1_S.obliquus:0.0512033117	X13688.1:0.0507688003):0.0031838887	(U63101.1_Bracteacoccus_aerius:0.0445904172	AF182816.1_Aphanochaete_magnum_UTEXB1909:0.0430924816):0.0176827567):0.0258403143):0.0391775984):0.0377784230);
(AF395437.1_Characiosiphon_rivularisUTEX_LB1763:0.0721325658	(((Unique_28sequences:0.0000013304	(((Oophila_amblystomatidis_LA2008_KJ635658_USA_host:0.0000036279	Chlorococcum_rugosum_UTEX_1785_AB983621_Kawasaki_et_al_2015_USA_Port_Isabel_Texas_free_living:0.0313430585):0.0084042063	Oophila_amblystomatidis_CT2007_KJ635657_USA_host:0.0248587665):0.0053684163	((LC066328.1_Stephanosphaera_pluvialis_UTEX_771:0.0000033426	AB451188.1_Hamakko_caudatus:0.0037457031):0.0096326136	AB360748.1_Haematococcus_zimbabwiensis_SAG26.96:0.0019264521):0.0119927469):0.0000027668):0.0032486516	(Oophila_amblystomatidis_KY091670_Suddent_Tract:0.0000013304	Oophila_amblystomatidis_KY091671_Kingston:0.0000013304):0.0090006418):0.0038920122	((KC986379.1_Haematococcus_pluvialis_KNU-F-2009-H1:0.0096532684	(DQ009745.1_Brachiomonas_submarina_UTEX403:0.0069486668	((((((U41175.1_Tetracystis_aeria:0.0147257571	Chlamydomonas_moewusii_CMU70786:0.0185101809):0.0152776910	Chlamydomonas_acidophila_OU030/a_AJ628977_free_living:0.0233840442):0.0118983823	(((((Unique_4sequences:0.0000013304	Oophila_amblystomatidis_R-a2_KJ711140_SUBCLADE4:0.0000013304):0.0000013304	(Oophila_amblystomatidis_R-b7_KJ711145_SUBCLADE4:0.0018557006	(((Oophila_amblystomatidis_BB_cul-B_KJ711138_SUBCLADE3:0.0000013304	Oophila_amblystomatidis_BB_cul-J_KJ711136_SUBCLADE3:0.0000013304):0.0018594346	Chlamydomonas_pseudogloeogama_AF517097:0.0178675693):0.0000339060	Oophila_amblystomatidis_SL-3_KJ711225_SUBCLADE3:0.0000027003):0.0076514385):0.0000013304):0.0000013304	Oophila_amblystomatidis_R-b9_KJ711147_SUBCLADE4:0.0000013304):0.0074453974	Chlamydomonas_nasuta_NIES2225_AB701502_free_living:0.0040402866):0.0089182024	(Chlamydomonad_sp._NDem9/21T-11d_AY220572_free_living:0.0138961446	(((Oophila_amblystomatidis_CA-3-8_KJ711161_SUBCLADE2:0.0000013304	Oophila_amblystomatidis_BF-4-8_KJ711173_SUBCLADE2:0.0000013304):0.0000013304	Oophila_amblystomatidis_CA-2-5_KJ711151__SUBCLADE2:0.0018532324):0.0037204732	(Oophila_amblystomatidis_RM-1_KJ711220_SUBCLADE1:0.0037213997	(Oophila_amblystomatidis_Hb_cul-rk_KJ711137_SUBCLADE1:0.0000013304	Oophila_amblystomatidis_GSa-ek11_KJ711190_SUBCLADE1:0.0000013304):0.0000013304):0.0000037373):0.0163433019):0.0084792706):0.0204567190):0.0480203478	JN903992.1_Spongiococcum_aplanosporum_SAG:0.0036993089):0.0274290188	AB058373.1_Chlamydomonas_parkeae_MBIC10599:0.0352827712):0.0150056667	AJ781311.1_Chlamydomonas_noctigama_SAG:0.0050519528):0.0572830432):0.0221934082):0.0203154450	((Chlorococcum_microstigmatum_UTEX_1777_AB983616_Kawasaki_et_al_2015_USA_Elkhart_Indiana_free_living:0.0037525396	Chlorococcum_olefaciens_COU41176:0.0040471748):0.0072758792	Chlamydopodium_vacuolatum_UTEX2111_M63001_free_living:0.0082097333):0.0123351289):0.0000031849):0.0146626912	(Chlorococcum_diplobionticum_UTEX950_U70587_free_living:0.0042792776	(D86501.1_Carteria_crucifera:0.0512621241	((X56103.1_S.obliquus:0.0395455201	X13688.1:0.0336947993):0.0000033472	(U63101.1_Bracteacoccus_aerius:0.0519253190	AF182816.1_Aphanochaete_magnum_UTEXB1909:0.0604745520):0.0193696311):0.0530261917):0.0507776392):0.0037697523);
(AF395437.1_Characiosiphon_rivularisUTEX_LB1763:0.0570781576	(((((Unique_28sequences:0.0000024709	((LC066328.1_Stephanosphaera_pluvialis_UTEX_771:0.0000026153	AB360748.1_Haematococcus_zimbabwiensis_SAG26.96:0.0115427568):0.0142743844	AB451188.1_Hamakko_caudatus:0.0027267281):0.0103379650):0.0016926504	((Chlorococcum_diplobionticum_UTEX950_U70587_free_living:0.0238366325	((Chlorococcum_microstigmatum_UTEX_1777_AB983616_Kawasaki_et_al_2015_USA_Elkhart_Indiana_free_living:0.0000012695	Chlorococcum_olefaciens_COU41176:0.0075195994):0.0202132390	Chlamydopodium_vacuolatum_UTEX2111_M63001_free_living:0.0010940390):0.0335114548):0.0000034266	(KC986379.1_Haematococcus_pluvialis_KNU-F-2009-H1:0.0104055607	DQ009745.1_Brachiomonas_submarina_UTEX403:0.0125241760):0.0165685757):0.0044637872):0.0058639050	(Oophila_amblystomatidis_LA2008_KJ635658_USA_host:0.0000025475	Chlorococcum_rugosum_UTEX_1785_AB983621_Kawasaki_et_al_2015_USA_Port_Isabel_Texas_free_living:0.0248758632):0.0071716201):0.0019983790	(Oophila_amblystomatidis_KY091670_Suddent_Tract:0.0000012695	Oophila_amblystomatidis_KY091671_Kingston:0.0000012695):0.0062700459):0.0000024751	(((((U41175.1_Tetracystis_aeria:0.0048107641	Chlamydomonas_moewusii_CMU70786:0.0150626944):0.0061962962	((((Unique_4sequences:0.0000026472	(((Oophila_amblystomatidis_BB_cul-B_KJ711138_SUBCLADE3:0.0000012695	Oophila_amblystomatidis_BB_cul-J_KJ711136_SUBCLADE3:0.0000012695):0.0004226625	Chlamydomonas_pseudogloeogama_AF517097:0.0180356597):0.0049990089	Oophila_amblystomatidis_SL-3_KJ711225_SUBCLADE3:0.0000031290):0.0072859692):0.0000028633	((Oophila_amblystomatidis_R-a2_KJ711140_SUBCLADE4:0.0017833220	Oophila_amblystomatidis_R-b9_KJ711147_SUBCLADE4:0.0000012695):0.0000031987	Oophila_amblystomatidis_R-b7_KJ711145_SUBCLADE4:0.0000012695):0.0054299072):0.0125926199	Chlamydomonas_nasuta_NIES2225_AB701502_free_living:0.0090446356):0.0170964382	(Chlamydomonad_sp._NDem9/21T-11d_AY220572_free_living:0.0169620560	((Oophila_amblystomatidis_CA-3-8_KJ711161_SUBCLADE2:0.0000012695	(Oophila_amblystomatidis_BF-4-8_KJ711173_SUBCLADE2:0.0018208838	Oophila_amblystomatidis_CA-2-5_KJ711151__SUBCLADE2:0.0018205663):0.0000012696):0.0000012696	(Oophila_amblystomatidis_RM-1_KJ711220_SUBCLADE1:0.0018195361	(Oophila_amblystomatidis_Hb_cul-rk_KJ711137_SUBCLADE1:0.0000012695	Oophila_amblystomatidis_GSa-ek11_KJ711190_SUBCLADE1:0.0000012695):0.0000012696):0.0074513080):0.0086009310):0.0078294226):0.0104955495):0.0084344618	Chlamydomonas_acidophila_OU030/a_AJ628977_free_living:0.0058223448):0.0449975427	((AB058373.1_Chlamydomonas_parkeae_MBIC10599:0.0280030718	JN903992.1_Spongiococcum_aplanosporum_SAG:0.0046640814):0.0000035931	AJ781311.1_Chlamydomonas_noctigama_SAG:0.0158931664):0.0103048160):0.0358334187	(D86501.1_Carteria_crucifera:0.0238068398	((X56103.1_S.obliquus:0.0616008511	X13688.1:0.0703337199):0.0000028248	(U63101.1_Bracteacoccus_aerius:0.0203685913	AF182816.1_Aphanochaete_magnum_UTEXB1909:0.0729706260):0.0220234566):0.0156209639):0.0521075945):0.0402618454):0.0146007582	Oophila_amblystomatidis_CT2007_KJ635657_USA_host:0.0250371583);
(AF395437.1_Characiosiphon_rivularisUTEX_LB1763:0.0314188837	((Unique_28sequences:0.0000010070	(((LC066328.1_Stephanosphaera_pluvialis_UTEX_771:0.0000027656	AB360748.1_Haematococcus_zimbabwiensis_SAG26.96:0.0035886569):0.0147568593	AB451188.1_Hamakko_caudatus:0.0000024110):0.0129727550	((Oophila_amblystomatidis_KY091670_Suddent_Tract:0.0000010070	Oophila_amblystomatidis_KY091671_Kingston:0.0000010070):0.0036846748	((Chlorococcum_diplobionticum_UTEX950_U70587_free_living:0.0318458084	((Chlorococcum_microstigmatum_UTEX_1777_AB983616_Kawasaki_et_al_2015_USA_Elkhart_Indiana_free_living:0.0000010070	Chlorococcum_olefaciens_COU41176:0.0017902385):0.0118568658	Chlamydopodium_vacuolatum_UTEX2111_M63001_free_living:0.0188921367):0.0267829685):0.0000029035	(KC986379.1_Haematococcus_pluvialis_KNU-F-2009-H1:0.0123302211	DQ009745.1_Brachiomonas_submarina_UTEX403:0.0235498402):0.0222188814):0.0056990703):0.0055986157):0.0000021702):0.0000022867	((Oophila_amblystomatidis_LA2008_KJ635658_USA_host:0.0015206164	Chlorococcum_rugosum_UTEX_1785_AB983621_Kawasaki_et_al_2015_USA_Port_Isabel_Texas_free_living:0.0298413578):0.0040746860	Oophila_amblystomatidis_CT2007_KJ635657_USA_host:0.0202835049):0.0034881007):0.0096877482	(((((((U41175.1_Tetracystis_aeria:0.0086020286	Chlamydomonas_moewusii_CMU70786:0.0166383035):0.0133968904	Chlamydomonas_acidophila_OU030/a_AJ628977_free_living:0.0133251950):0.0041489473	(((((Unique_4sequences:0.0000022012	(((Oophila_amblystomatidis_BB_cul-B_KJ711138_SUBCLADE3:0.0000023716	Oophila_amblystomatidis_BB_cul-J_KJ711136_SUBCLADE3:0.0000010070):0.0001064111	Chlamydomonas_pseudogloeogama_AF517097:0.0195882420):0.0016857116	Oophila_amblystomatidis_SL-3_KJ711225_SUBCLADE3:0.0000022895):0.0054242060):0.0000022742	Chlamydomonas_nasuta_NIES2225_AB701502_free_living:0.0149167075):0.0072544981	(Oophila_amblystomatidis_R-a2_KJ711140_SUBCLADE4:0.0000010070	Oophila_amblystomatidis_R-b7_KJ711145_SUBCLADE4:0.0000010070):0.0000010070):0.0000020573	Oophila_amblystomatidis_R-b9_KJ711147_SUBCLADE4:0.0000010070):0.0145097495	(Chlamydomonad_sp._NDem9/21T-11d_AY220572_free_living:0.0069354884	(((Oophila_amblystomatidis_CA-3-8_KJ711161_SUBCLADE2:0.0000010070	Oophila_amblystomatidis_CA-2-5_KJ711151__SUBCLADE2:0.0035978394):0.0000010070	Oophila_amblystomatidis_BF-4-8_KJ711173_SUBCLADE2:0.0017882204):0.0105446004	(Oophila_amblystomatidis_RM-1_KJ711220_SUBCLADE1:0.0054249493	(Oophila_amblystomatidis_Hb_cul-rk_KJ711137_SUBCLADE1:0.0000010070	Oophila_amblystomatidis_GSa-ek11_KJ711190_SUBCLADE1:0.0000010070):0.0000010070):0.0041183119):0.0219696159):0.0104823654):0.0142945165):0.0242272806	JN903992.1_Spongiococcum_aplanosporum_SAG:0.0075856444):0.0067898614	AB058373.1_Chlamydomonas_parkeae_MBIC10599:0.0512527771):0.0000024958	AJ781311.1_Chlamydomonas_noctigama_SAG:0.0138410433):0.0354009969	(D86501.1_Carteria_crucifera:0.0531337340	((X56103.1_S.obliquus:0.0467985422	(U63101.1_Bracteacoccus_aerius:0.0267939826	AF182816.1_Aphanochaete_magnum_UTEXB1909:0.0738032310):0.0000028953):0.0000020109	X13688.1:0.0333373232):0.0116850344):0.0299941171):0.0162052352);
(AF395437.1_Characiosiphon_rivularisUTEX_LB1763:0.0451970165	((((Unique_28sequences:0.0000010135	(((Oophila_amblystomatidis_LA2008_KJ635658_USA_host:0.0035001921	Chlorococcum_rugosum_UTEX_1785_AB983621_Kawasaki_et_al_2015_USA_Port_Isabel_Texas_free_living:0.0135074250):0.0043148478	Oophila_amblystomatidis_CT2007_KJ635657_USA_host:0.0301592853):0.0015943233	((LC066328.1_Stephanosphaera_pluvialis_UTEX_771:0.0016239842	AB360748.1_Haematococcus_zimbabwiensis_SAG26.96:0.0077238905):0.0075904675	AB451188.1_Hamakko_caudatus:0.0000026546):0.0093474630):0.0000020301):0.0018730672	((Chlorococcum_diplobionticum_UTEX950_U70587_free_living:0.0176052274	((Chlorococcum_microstigmatum_UTEX_1777_AB983616_Kawasaki_et_al_2015_USA_Elkhart_Indiana_free_living:0.0036601417	Chlorococcum_olefaciens_COU41176:0.0000028027):0.0095457965	Chlamydopodium_vacuolatum_UTEX2111_M63001_free_living:0.0076180683):0.0138776594):0.0000028993	(KC986379.1_Haematococcus_pluvialis_KNU-F-2009-H1:0.0056031826	DQ009745.1_Brachiomonas_submarina_UTEX403:0.0158005340):0.0293366662):0.0036056289):0.0056916018	(Oophila_amblystomatidis_KY091670_Suddent_Tract:0.0000010135	Oophila_amblystomatidis_KY091671_Kingston:0.0000010135):0.0000020561):0.0153727874	(D86501.1_Carteria_crucifera:0.0253896445	(((X56103.1_S.obliquus:0.0292478280	X13688.1:0.0309309766):0.0016644532	U63101.1_Bracteacoccus_aerius:0.0340769224):0.0029645699	AF182816.1_Aphanochaete_magnum_UTEXB1909:0.0653856337):0.0163402016):0.0483303866):0.0081651785	((((((U41175.1_Tetracystis_aeria:0.0129257538	Chlamydomonas_moewusii_CMU70786:0.0087394900):0.0058441003	Chlamydomonas_acidophila_OU030/a_AJ628977_free_living:0.0186676374):0.0065888426	((((((Unique_4sequences:0.0000010135	Chlamydomonas_nasuta_NIES2225_AB701502_free_living:0.0073477459):0.0000020885	(((Oophila_amblystomatidis_BB_cul-B_KJ711138_SUBCLADE3:0.0000010135	Oophila_amblystomatidis_BB_cul-J_KJ711136_SUBCLADE3:0.0000010135):0.0000010135	Oophila_amblystomatidis_SL-3_KJ711225_SUBCLADE3:0.0000010135):0.0000021261	Chlamydomonas_pseudogloeogama_AF517097:0.0287179216):0.0092658770):0.0054770190	(Oophila_amblystomatidis_R-a2_KJ711140_SUBCLADE4:0.0000010135	Oophila_amblystomatidis_R-b7_KJ711145_SUBCLADE4:0.0000010135):0.0000010135):0.0000024796	Oophila_amblystomatidis_R-b9_KJ711147_SUBCLADE4:0.0000010135):0.0160937929	Chlamydomonad_sp._NDem9/21T-11d_AY220572_free_living:0.0272578985):0.0050751658	(((Oophila_amblystomatidis_CA-3-8_KJ711161_SUBCLADE2:0.0000010135	Oophila_amblystomatidis_CA-2-5_KJ711151__SUBCLADE2:0.0018026530):0.0000010135	Oophila_amblystomatidis_BF-4-8_KJ711173_SUBCLADE2:0.0054741664):0.0078962123	(Oophila_amblystomatidis_RM-1_KJ711220_SUBCLADE1:0.0054646467	(Oophila_amblystomatidis_Hb_cul-rk_KJ711137_SUBCLADE1:0.0000010135	Oophila_amblystomatidis_GSa-ek11_KJ711190_SUBCLADE1:0.0000010135):0.0000010135):0.0012595011):0.0212412579):0.0055008047):0.0271826308	JN903992.1_Spongiococcum_aplanosporum_SAG:0.0107146947):0.0033714477	AJ781311.1_Chlamydomonas_noctigama_SAG:0.0127661699):0.0119611591	AB058373.1_Chlamydomonas_parkeae_MBIC10599:0.0238686247):0.0411265910);
(AF395437.1_Characiosiphon_rivularisUTEX_LB1763:0.0353746985	((((Unique_28sequences:0.0000030817	((LC066328.1_Stephanosphaera_pluvialis_UTEX_771:0.0018874463	AB451188.1_Hamakko_caudatus:0.0055297304):0.0019127749	AB360748.1_Haematococcus_zimbabwiensis_SAG26.96:0.0019820033):0.0094299183):0.0016417076	((Oophila_amblystomatidis_KY091670_Suddent_Tract:0.0000012136	Oophila_amblystomatidis_KY091671_Kingston:0.0000012136):0.0151479660	((Chlorococcum_diplobionticum_UTEX950_U70587_free_living:0.0141074291	((Chlorococcum_microstigmatum_UTEX_1777_AB983616_Kawasaki_et_al_2015_USA_Elkhart_Indiana_free_living:0.0055204197	Chlorococcum_olefaciens_COU41176:0.0000023798):0.0116439855	Chlamydopodium_vacuolatum_UTEX2111_M63001_free_living:0.0104079161):0.0167316525):0.0000028191	(KC986379.1_Haematococcus_pluvialis_KNU-F-2009-H1:0.0063300434	(DQ009745.1_Brachiomonas_submarina_UTEX403:0.0034826957	(D86501.1_Carteria_crucifera:0.0321853290	((X56103.1_S.obliquus:0.0573208613	(U63101.1_Bracteacoccus_aerius:0.0227842977	AF182816.1_Aphanochaete_magnum_UTEXB1909:0.0221471015):0.0241569134):0.0000028946	X13688.1:0.0329246169):0.0575955513):0.0667700452):0.0148157033):0.0186570367):0.0023723520):0.0093184599):0.0044124076	(Oophila_amblystomatidis_LA2008_KJ635658_USA_host:0.0091124853	Chlorococcum_rugosum_UTEX_1785_AB983621_Kawasaki_et_al_2015_USA_Port_Isabel_Texas_free_living:0.0237904206):0.0060891379):0.0149312078	Oophila_amblystomatidis_CT2007_KJ635657_USA_host:0.0155180057):0.0056397249	((((U41175.1_Tetracystis_aeria:0.0166927892	Chlamydomonas_moewusii_CMU70786:0.0163016426):0.0133747826	((((((Unique_4sequences:0.0000012136	Oophila_amblystomatidis_SL-3_KJ711225_SUBCLADE3:0.0000012136):0.0000012135	(((Oophila_amblystomatidis_R-a2_KJ711140_SUBCLADE4:0.0000030388	Oophila_amblystomatidis_R-b9_KJ711147_SUBCLADE4:0.0000012136):0.0000024979	Chlamydomonas_pseudogloeogama_AF517097:0.0149786050):0.0018356677	Oophila_amblystomatidis_R-b7_KJ711145_SUBCLADE4:0.0018780474):0.0018586160):0.0075110964	(Oophila_amblystomatidis_BB_cul-B_KJ711138_SUBCLADE3:0.0000012136	Oophila_amblystomatidis_BB_cul-J_KJ711136_SUBCLADE3:0.0000012136):0.0000012135):0.0106250058	Chlamydomonas_nasuta_NIES2225_AB701502_free_living:0.0232028126):0.0114173801	Chlamydomonad_sp._NDem9/21T-11d_AY220572_free_living:0.0180515387):0.0000023135	(((Oophila_amblystomatidis_CA-3-8_KJ711161_SUBCLADE2:0.0000012136	Oophila_amblystomatidis_BF-4-8_KJ711173_SUBCLADE2:0.0000012136):0.0000012135	Oophila_amblystomatidis_CA-2-5_KJ711151__SUBCLADE2:0.0000012136):0.0007797897	(Oophila_amblystomatidis_RM-1_KJ711220_SUBCLADE1:0.0018214672	(Oophila_amblystomatidis_Hb_cul-rk_KJ711137_SUBCLADE1:0.0000012136	Oophila_amblystomatidis_GSa-ek11_KJ711190_SUBCLADE1:0.0000012136):0.0000012135):0.0028826202):0.0152040514):0.0168036303):0.0023137426	((AB058373.1_Chlamydomonas_parkeae_MBIC10599:0.0426793905	AJ781311.1_Chlamydomonas_noctigama_SAG:0.0089171784):0.0067349277	JN903992.1_Spongiococcum_aplanosporum_SAG:0.0179683379):0.0220832790):0.0053107594	Chlamydomonas_acidophila_OU030/a_AJ628977_free_living:0.0134166294):0.0484375311);
(AF395437.1_Characiosiphon_rivularisUTEX_LB1763:0.0554690415	((((Unique_28sequences:0.0000023741	((LC066328.1_Stephanosphaera_pluvialis_UTEX_771:0.0058826314	AB451188.1_Hamakko_caudatus:0.0090057412):0.0013728490	AB360748.1_Haematococcus_zimbabwiensis_SAG26.96:0.0063366319):0.0176022541):0.0017554682	((Chlorococcum_diplobionticum_UTEX950_U70587_free_living:0.0265011755	((Chlorococcum_microstigmatum_UTEX_1777_AB983616_Kawasaki_et_al_2015_USA_Elkhart_Indiana_free_living:0.0000012174	Chlorococcum_olefaciens_COU41176:0.0036463911):0.0166049953	Chlamydopodium_vacuolatum_UTEX2111_M63001_free_living:0.0072067962):0.0195334796):0.0000027888	(KC986379.1_Haematococcus_pluvialis_KNU-F-2009-H1:0.0054875558	DQ009745.1_Brachiomonas_submarina_UTEX403:0.0138030740):0.0143093883):0.0082728530):0.0034031115	(Oophila_amblystomatidis_LA2008_KJ635658_USA_host:0.0094207260	Chlorococcum_rugosum_UTEX_1785_AB983621_Kawasaki_et_al_2015_USA_Port_Isabel_Texas_free_living:0.0142351189):0.0040428300):0.0020113670	((Oophila_amblystomatidis_KY091670_Suddent_Tract:0.0000012174	Oophila_amblystomatidis_KY091671_Kingston:0.0000012174):0.0197695627	(((((U41175.1_Tetracystis_aeria:0.0290618853	((((((Unique_4sequences:0.0000022117	((Oophila_amblystomatidis_R-a2_KJ711140_SUBCLADE4:0.0000025541	Oophila_amblystomatidis_R-b9_KJ711147_SUBCLADE4:0.0000012174):0.0018202321	Oophila_amblystomatidis_R-b7_KJ711145_SUBCLADE4:0.0018228477):0.0018267361):0.0036401168	Oophila_amblystomatidis_SL-3_KJ711225_SUBCLADE3:0.0000029390):0.0035402474	Chlamydomonas_pseudogloeogama_AF517097:0.0137046597):0.0076468827	(Oophila_amblystomatidis_BB_cul-B_KJ711138_SUBCLADE3:0.0000012174	Oophila_amblystomatidis_BB_cul-J_KJ711136_SUBCLADE3:0.0000012174):0.0000025821):0.0074226885	Chlamydomonas_nasuta_NIES2225_AB701502_free_living:0.0102861294):0.0197533549	(Chlamydomonad_sp._NDem9/21T-11d_AY220572_free_living:0.0145756213	(((Oophila_amblystomatidis_CA-3-8_KJ711161_SUBCLADE2:0.0000012174	Oophila_amblystomatidis_BF-4-8_KJ711173_SUBCLADE2:0.0000012174):0.0000012174	Oophila_amblystomatidis_CA-2-5_KJ711151__SUBCLADE2:0.0000012174):0.0092828329	((Oophila_amblystomatidis_RM-1_KJ711220_SUBCLADE1:0.0000012174	Oophila_amblystomatidis_GSa-ek11_KJ711190_SUBCLADE1:0.0000012174):0.0000012174	Oophila_amblystomatidis_Hb_cul-rk_KJ711137_SUBCLADE1:0.0000012174):0.0000026479):0.0138710847):0.0000031265):0.0134704584):0.0106897226	Chlamydomonas_moewusii_CMU70786:0.0249713606):0.0133687704	Chlamydomonas_acidophila_OU030/a_AJ628977_free_living:0.0023995137):0.0329851256	((AB058373.1_Chlamydomonas_parkeae_MBIC10599:0.0399159852	AJ781311.1_Chlamydomonas_noctigama_SAG:0.0178532579):0.0000022275	JN903992.1_Spongiococcum_aplanosporum_SAG:0.0037935189):0.0286514847):0.0289626288	(D86501.1_Carteria_crucifera:0.0580714374	(((X56103.1_S.obliquus:0.0408640822	X13688.1:0.0716175305):0.0139704685	AF182816.1_Aphanochaete_magnum_UTEXB1909:0.0497228295):0.0006324972	U63101.1_Bracteacoccus_aerius:0.0072783291):0.0254153218):0.0235600404):0.0169876127):0.0000027283):0.0123905138	Oophila_amblystomatidis_CT2007_KJ635657_USA_host:0.0128212064);
(AF395437.1_Characiosiphon_rivularisUTEX_LB1763:0.0382027011	(((Unique_28sequences:0.0000035654	((Oophila_amblystomatidis_LA2008_KJ635658_USA_host:0.0118932190	Chlorococcum_rugosum_UTEX_1785_AB983621_Kawasaki_et_al_2015_USA_Port_Isabel_Texas_free_living:0.0194304951):0.0055297596	((LC066328.1_Stephanosphaera_pluvialis_UTEX_771:0.0000030116	AB360748.1_Haematococcus_zimbabwiensis_SAG26.96:0.0094872655):0.0133553096	AB451188.1_Hamakko_caudatus:0.0000035924):0.0266270830):0.0000029732):0.0000034642	((Oophila_amblystomatidis_KY091670_Suddent_Tract:0.0000013621	Oophila_amblystomatidis_KY091671_Kingston:0.0000032591):0.0136707025	((Chlorococcum_diplobionticum_UTEX950_U70587_free_living:0.0250182170	((Chlorococcum_microstigmatum_UTEX_1777_AB983616_Kawasaki_et_al_2015_USA_Elkhart_Indiana_free_living:0.0036258188	Chlorococcum_olefaciens_COU41176:0.0000013621):0.0172020621	Chlamydopodium_vacuolatum_UTEX2111_M63001_free_living:0.0077997437):0.0301727722):0.0000013622	KC986379.1_Haematococcus_pluvialis_KNU-F-2009-H1:0.0409509822):0.0000021073):0.0057075376):0.0095409055	Oophila_amblystomatidis_CT2007_KJ635657_USA_host:0.0137917297):0.0258891662	(DQ009745.1_Brachiomonas_submarina_UTEX403:0.0324301223	((((U41175.1_Tetracystis_aeria:0.0085213060	(Chlamydomonas_acidophila_OU030/a_AJ628977_free_living:0.0259595859	Chlamydomonas_moewusii_CMU70786:0.0126913698):0.0126260273):0.0145333744	(((((Unique_4sequences:0.0000029553	(((Oophila_amblystomatidis_BB_cul-B_KJ711138_SUBCLADE3:0.0000013621	Oophila_amblystomatidis_BB_cul-J_KJ711136_SUBCLADE3:0.0000013621):0.0026971476	Chlamydomonas_pseudogloeogama_AF517097:0.0252517443):0.0009818595	Oophila_amblystomatidis_SL-3_KJ711225_SUBCLADE3:0.0000013621):0.0036486461):0.0000030713	((Oophila_amblystomatidis_R-a2_KJ711140_SUBCLADE4:0.0000013621	Oophila_amblystomatidis_R-b7_KJ711145_SUBCLADE4:0.0000013621):0.0000037145	Oophila_amblystomatidis_R-b9_KJ711147_SUBCLADE4:0.0000013621):0.0055363464):0.0146852702	Chlamydomonas_nasuta_NIES2225_AB701502_free_living:0.0098504727):0.0185215610	Chlamydomonad_sp._NDem9/21T-11d_AY220572_free_living:0.0175897215):0.0000037476	(((Oophila_amblystomatidis_CA-3-8_KJ711161_SUBCLADE2:0.0000013621	Oophila_amblystomatidis_CA-2-5_KJ711151__SUBCLADE2:0.0018028301):0.0000031378	Oophila_amblystomatidis_BF-4-8_KJ711173_SUBCLADE2:0.0073913896):0.0021338556	(Oophila_amblystomatidis_RM-1_KJ711220_SUBCLADE1:0.0018027407	(Oophila_amblystomatidis_Hb_cul-rk_KJ711137_SUBCLADE1:0.0000013621	Oophila_amblystomatidis_GSa-ek11_KJ711190_SUBCLADE1:0.0000013621):0.0000013622):0.0033482055):0.0195567194):0.0157066445):0.0362503433	((AB058373.1_Chlamydomonas_parkeae_MBIC10599:0.0492434537	JN903992.1_Spongiococcum_aplanosporum_SAG:0.0047470222):0.0095098411	AJ781311.1_Chlamydomonas_noctigama_SAG:0.0115165598):0.0169020785):0.0201988666	(D86501.1_Carteria_crucifera:0.0534480450	(((X56103.1_S.obliquus:0.0410749607	X13688.1:0.0298179270):0.0051187986	U63101.1_Bracteacoccus_aerius:0.0417494333):0.0000031019	AF182816.1_Aphanochaete_magnum_UTEXB1909:0.1024821730):0.0450626352):0.0346948885):0.0000033904):0.0271114087);
(AF395437.1_Characiosiphon_rivularisUTEX_LB1763:0.0355477974	(((((Unique_28sequences:0.0000010050	((LC066328.1_Stephanosphaera_pluvialis_UTEX_771:0.0017557034	AB451188.1_Hamakko_caudatus:0.0092547525):0.0037156644	AB360748.1_Haematococcus_zimbabwiensis_SAG26.96:0.0019451527):0.0111167079):0.0018012620	((Chlorococcum_diplobionticum_UTEX950_U70587_free_living:0.0162353448	(((Chlorococcum_microstigmatum_UTEX_1777_AB983616_Kawasaki_et_al_2015_USA_Elkhart_Indiana_free_living:0.0017710515	Chlorococcum_olefaciens_COU41176:0.0000010050):0.0160310220	Chlamydopodium_vacuolatum_UTEX2111_M63001_free_living:0.0016362192):0.0187110402	Chlorococcum_rugosum_UTEX_1785_AB983621_Kawasaki_et_al_2015_USA_Port_Isabel_Texas_free_living:0.0081280577):0.0019217332):0.0075452283	(KC986379.1_Haematococcus_pluvialis_KNU-F-2009-H1:0.0057470685	DQ009745.1_Brachiomonas_submarina_UTEX403:0.0175183304):0.0160043043):0.0016764855):0.0000022533	Oophila_amblystomatidis_LA2008_KJ635658_USA_host:0.0091604163):0.0056585976	(Oophila_amblystomatidis_KY091670_Suddent_Tract:0.0000010050	Oophila_amblystomatidis_KY091671_Kingston:0.0000010050):0.0072931139):0.0000026306	Oophila_amblystomatidis_CT2007_KJ635657_USA_host:0.0245230191):0.0174632474	(((((U41175.1_Tetracystis_aeria:0.0113883898	Chlamydomonas_moewusii_CMU70786:0.0125422624):0.0102814592	(((((Unique_4sequences:0.0000010050	(((Oophila_amblystomatidis_R-a2_KJ711140_SUBCLADE4:0.0000020616	Oophila_amblystomatidis_R-b9_KJ711147_SUBCLADE4:0.0000010050):0.0000028619	Chlamydomonas_pseudogloeogama_AF517097:0.0177022844):0.0018098326	Oophila_amblystomatidis_R-b7_KJ711145_SUBCLADE4:0.0018152281):0.0055686252):0.0017971885	Oophila_amblystomatidis_SL-3_KJ711225_SUBCLADE3:0.0000021467):0.0054693552	(Oophila_amblystomatidis_BB_cul-B_KJ711138_SUBCLADE3:0.0000010050	Oophila_amblystomatidis_BB_cul-J_KJ711136_SUBCLADE3:0.0000010050):0.0000021866):0.0112747335	Chlamydomonas_nasuta_NIES2225_AB701502_free_living:0.0064760131):0.0098202482	(Chlamydomonad_sp._NDem9/21T-11d_AY220572_free_living:0.0159943256	((Oophila_amblystomatidis_CA-3-8_KJ711161_SUBCLADE2:0.0000010050	(Oophila_amblystomatidis_BF-4-8_KJ711173_SUBCLADE2:0.0017918417	Oophila_amblystomatidis_CA-2-5_KJ711151__SUBCLADE2:0.0054396176):0.0000010050):0.0036017651	(Oophila_amblystomatidis_RM-1_KJ711220_SUBCLADE1:0.0036032809	(Oophila_amblystomatidis_Hb_cul-rk_KJ711137_SUBCLADE1:0.0000010050	Oophila_amblystomatidis_GSa-ek11_KJ711190_SUBCLADE1:0.0000010050):0.0000010050):0.0000010050):0.0135665179):0.0065382530):0.0074674360):0.0127768224	Chlamydomonas_acidophila_OU030/a_AJ628977_free_living:0.0062894371):0.0195088659	(AB058373.1_Chlamydomonas_parkeae_MBIC10599:0.0358775644	(JN903992.1_Spongiococcum_aplanosporum_SAG:0.0059716606	AJ781311.1_Chlamydomonas_noctigama_SAG:0.0177408903):0.0000027359):0.0197452200):0.0151805389	(D86501.1_Carteria_crucifera:0.0331743866	((X56103.1_S.obliquus:0.0398137759	(U63101.1_Bracteacoccus_aerius:0.0137483659	AF182816.1_Aphanochaete_magnum_UTEXB1909:0.0552753935):0.0059117189):0.0028832220	X13688.1:0.0293356294):0.0191663540):0.0452401376):0.0056691692);
(AF395437.1_Characiosiphon_rivularisUTEX_LB1763:0.0450012255	((((((Unique_28sequences:0.0000022594	((LC066328.1_Stephanosphaera_pluvialis_UTEX_771:0.0017124613	AB360748.1_Haematococcus_zimbabwiensis_SAG26.96:0.0116074019):0.0037706514	AB451188.1_Hamakko_caudatus:0.0000024876):0.0036556460):0.0055833939	((Oophila_amblystomatidis_LA2008_KJ635658_USA_host:0.0013989246	Chlorococcum_rugosum_UTEX_1785_AB983621_Kawasaki_et_al_2015_USA_Port_Isabel_Texas_free_living:0.0249848771):0.0044599172	Oophila_amblystomatidis_CT2007_KJ635657_USA_host:0.0241752789):0.0014367312):0.0037936446	(DQ009745.1_Brachiomonas_submarina_UTEX403:0.0053250512	(((((U41175.1_Tetracystis_aeria:0.0236332546	(((((((Unique_4sequences:0.0000010356	Oophila_amblystomatidis_BB_cul-J_KJ711136_SUBCLADE3:0.0000010356):0.0000010356	(Oophila_amblystomatidis_BB_cul-B_KJ711138_SUBCLADE3:0.0000010356	Oophila_amblystomatidis_SL-3_KJ711225_SUBCLADE3:0.0000010356):0.0000010356):0.0000024547	Chlamydomonas_nasuta_NIES2225_AB701502_free_living:0.0094497035):0.0036866794	Oophila_amblystomatidis_R-b7_KJ711145_SUBCLADE4:0.0055485846):0.0000021058	((Oophila_amblystomatidis_R-a2_KJ711140_SUBCLADE4:0.0000028882	Oophila_amblystomatidis_R-b9_KJ711147_SUBCLADE4:0.0000010356):0.0000025125	Chlamydomonas_pseudogloeogama_AF517097:0.0000010356):0.0055424165):0.0039814768	(Chlamydomonad_sp._NDem9/21T-11d_AY220572_free_living:0.0181116632	(((Oophila_amblystomatidis_CA-3-8_KJ711161_SUBCLADE2:0.0000010356	Oophila_amblystomatidis_CA-2-5_KJ711151__SUBCLADE2:0.0000010356):0.0000021355	Oophila_amblystomatidis_BF-4-8_KJ711173_SUBCLADE2:0.0092546343):0.0000022431	(Oophila_amblystomatidis_RM-1_KJ711220_SUBCLADE1:0.0017984570	(Oophila_amblystomatidis_Hb_cul-rk_KJ711137_SUBCLADE1:0.0000010356	Oophila_amblystomatidis_GSa-ek11_KJ711190_SUBCLADE1:0.0000010356):0.0000022455):0.0092337456):0.0193944591):0.0069378066):0.0201189399	(Chlamydomonas_acidophila_OU030/a_AJ628977_free_living:0.0026243199	Chlamydomonas_moewusii_CMU70786:0.0236605786):0.0111250588):0.0114337017):0.0326420367	AB058373.1_Chlamydomonas_parkeae_MBIC10599:0.0308897757):0.0088952219	JN903992.1_Spongiococcum_aplanosporum_SAG:0.0094625498):0.0137736874	AJ781311.1_Chlamydomonas_noctigama_SAG:0.0089555011):0.0328541237	(D86501.1_Carteria_crucifera:0.0295880368	(((X56103.1_S.obliquus:0.0204750111	X13688.1:0.0301312373):0.0113495669	U63101.1_Bracteacoccus_aerius:0.0368856253):0.0068533228	AF182816.1_Aphanochaete_magnum_UTEXB1909:0.0449850627):0.0536230750):0.0139536707):0.0323604682):0.0350532964):0.0000029950	Chlorococcum_diplobionticum_UTEX950_U70587_free_living:0.0172407453):0.0074042083	KC986379.1_Haematococcus_pluvialis_KNU-F-2009-H1:0.0239083527):0.0000025670	((Chlorococcum_microstigmatum_UTEX_1777_AB983616_Kawasaki_et_al_2015_USA_Elkhart_Indiana_free_living:0.0000010356	Chlorococcum_olefaciens_COU41176:0.0018239853):0.0065660253	Chlamydopodium_vacuolatum_UTEX2111_M63001_free_living:0.0071236595):0.0194600640):0.0104447155	(Oophila_amblystomatidis_KY091670_Suddent_Tract:0.0000010356	Oophila_amblystomatidis_KY091671_Kingston:0.0000010356):0.0013317478);
(AF395437.1_Characiosiphon_rivularisUTEX_LB1763:0.0429713166	(((((Unique_28sequences:0.0000010845	((LC066328.1_Stephanosphaera_pluvialis_UTEX_771:0.0031362785	AB360748.1_Haematococcus_zimbabwiensis_SAG26.96:0.0101895767):0.0158847372	AB451188.1_Hamakko_caudatus:0.0000023579):0.0134836269):0.0037508007	(Chlorococcum_diplobionticum_UTEX950_U70587_free_living:0.0219705942	(((KC986379.1_Haematococcus_pluvialis_KNU-F-2009-H1:0.0072568964	DQ009745.1_Brachiomonas_submarina_UTEX403:0.0081602968):0.0224385849	(((((U41175.1_Tetracystis_aeria:0.0158195372	Chlamydomonas_moewusii_CMU70786:0.0262653347):0.0093154362	(((((Unique_4sequences:0.0000010845	(((Oophila_amblystomatidis_BB_cul-B_KJ711138_SUBCLADE3:0.0000010845	Oophila_amblystomatidis_BB_cul-J_KJ711136_SUBCLADE3:0.0000010845):0.0000512227	Chlamydomonas_pseudogloeogama_AF517097:0.0214895383):0.0018097682	Oophila_amblystomatidis_SL-3_KJ711225_SUBCLADE3:0.0000010845):0.0075573555):0.0000030897	Chlamydomonas_nasuta_NIES2225_AB701502_free_living:0.0198672080):0.0075525494	((Oophila_amblystomatidis_R-a2_KJ711140_SUBCLADE4:0.0037270048	Oophila_amblystomatidis_R-b9_KJ711147_SUBCLADE4:0.0000010845):0.0000025342	Oophila_amblystomatidis_R-b7_KJ711145_SUBCLADE4:0.0000010845):0.0000021555):0.0262960439	Chlamydomonad_sp._NDem9/21T-11d_AY220572_free_living:0.0150388634):0.0024095953	(((Oophila_amblystomatidis_CA-3-8_KJ711161_SUBCLADE2:0.0000010845	Oophila_amblystomatidis_BF-4-8_KJ711173_SUBCLADE2:0.0000010845):0.0000010845	Oophila_amblystomatidis_CA-2-5_KJ711151__SUBCLADE2:0.0000010845):0.0094472803	((Oophila_amblystomatidis_RM-1_KJ711220_SUBCLADE1:0.0000010845	Oophila_amblystomatidis_Hb_cul-rk_KJ711137_SUBCLADE1:0.0000010845):0.0000010845	Oophila_amblystomatidis_GSa-ek11_KJ711190_SUBCLADE1:0.0000010845):0.0000010845):0.0128816469):0.0160730741):0.0177762303	Chlamydomonas_acidophila_OU030/a_AJ628977_free_living:0.0037081234):0.0335054936	((AB058373.1_Chlamydomonas_parkeae_MBIC10599:0.0431007755	AJ781311.1_Chlamydomonas_noctigama_SAG:0.0069254692):0.0000027459	JN903992.1_Spongiococcum_aplanosporum_SAG:0.0116891842):0.0180536053):0.0241742917	(D86501.1_Carteria_crucifera:0.0417549978	((X56103.1_S.obliquus:0.0505847713	(X13688.1:0.0337337038	AF182816.1_Aphanochaete_magnum_UTEXB1909:0.0583655427):0.0000023231):0.0039427240	U63101.1_Bracteacoccus_aerius:0.0103987947):0.0122335988):0.0197751083):0.0035813146):0.0113788723	((Chlorococcum_microstigmatum_UTEX_1777_AB983616_Kawasaki_et_al_2015_USA_Elkhart_Indiana_free_living:0.0037006954	Chlorococcum_olefaciens_COU41176:0.0037989832):0.0036873190	Chlamydopodium_vacuolatum_UTEX2111_M63001_free_living:0.0038535129):0.0239533368):0.0005719216):0.0040241532):0.0008465442	(Oophila_amblystomatidis_KY091670_Suddent_Tract:0.0000010845	Oophila_amblystomatidis_KY091671_Kingston:0.0000010845):0.0017457314):0.0009301821	Oophila_amblystomatidis_LA2008_KJ635658_USA_host:0.0076159975):0.0019364083	Chlorococcum_rugosum_UTEX_1785_AB983621_Kawasaki_et_al_2015_USA_Port_Isabel_Texas_free_living:0.0118625915):0.0070745543	Oophila_amblystomatidis_CT2007_KJ635657_USA_host:0.0093955055);
(AF395437.1_Characiosiphon_rivularisUTEX_LB1763:0.0795826793	(((Unique_28sequences:0.0000012765	((Oophila_amblystomatidis_LA2008_KJ635658_USA_host:0.0036594047	Chlorococcum_rugosum_UTEX_1785_AB983621_Kawasaki_et_al_2015_USA_Port_Isabel_Texas_free_living:0.0261208874):0.0074770380	((LC066328.1_Stephanosphaera_pluvialis_UTEX_771:0.0091310864	AB360748.1_Haematococcus_zimbabwiensis_SAG26.96:0.0000035272):0.0055071737	AB451188.1_Hamakko_caudatus:0.0071723924):0.0037562465):0.0000026992):0.0000027476	((Chlorococcum_diplobionticum_UTEX950_U70587_free_living:0.0262191099	((Chlorococcum_microstigmatum_UTEX_1777_AB983616_Kawasaki_et_al_2015_USA_Elkhart_Indiana_free_living:0.0015621669	Chlorococcum_olefaciens_COU41176:0.0020609087):0.0173702683	Chlamydopodium_vacuolatum_UTEX2111_M63001_free_living:0.0053540856):0.0292606341):0.0000027587	(KC986379.1_Haematococcus_pluvialis_KNU-F-2009-H1:0.0111429540	(DQ009745.1_Brachiomonas_submarina_UTEX403:0.0000027674	(((U41175.1_Tetracystis_aeria:0.0086016613	((((((Unique_4sequences:0.0000024854	(((Oophila_amblystomatidis_BB_cul-B_KJ711138_SUBCLADE3:0.0000012765	Oophila_amblystomatidis_BB_cul-J_KJ711136_SUBCLADE3:0.0000012765):0.0016266811	Chlamydomonas_pseudogloeogama_AF517097:0.0230108873):0.0001528649	Oophila_amblystomatidis_SL-3_KJ711225_SUBCLADE3:0.0000033223):0.0053978957):0.0000027386	Chlamydomonas_nasuta_NIES2225_AB701502_free_living:0.0149252402):0.0053839335	(Oophila_amblystomatidis_R-a2_KJ711140_SUBCLADE4:0.0000012765	Oophila_amblystomatidis_R-b7_KJ711145_SUBCLADE4:0.0000012765):0.0000030592):0.0000031744	Oophila_amblystomatidis_R-b9_KJ711147_SUBCLADE4:0.0000012765):0.0178850171	(Chlamydomonad_sp._NDem9/21T-11d_AY220572_free_living:0.0117585536	(((Oophila_amblystomatidis_CA-3-8_KJ711161_SUBCLADE2:0.0000012765	Oophila_amblystomatidis_CA-2-5_KJ711151__SUBCLADE2:0.0017644646):0.0000012766	Oophila_amblystomatidis_BF-4-8_KJ711173_SUBCLADE2:0.0017622146):0.0071896059	((Oophila_amblystomatidis_RM-1_KJ711220_SUBCLADE1:0.0000012765	Oophila_amblystomatidis_GSa-ek11_KJ711190_SUBCLADE1:0.0000012765):0.0000031298	Oophila_amblystomatidis_Hb_cul-rk_KJ711137_SUBCLADE1:0.0000031847):0.0000025048):0.0188830057):0.0018255987):0.0162610488	(Chlamydomonas_acidophila_OU030/a_AJ628977_free_living:0.0102957146	Chlamydomonas_moewusii_CMU70786:0.0105093411):0.0082910157):0.0058772080):0.0278012204	((AB058373.1_Chlamydomonas_parkeae_MBIC10599:0.0350524517	AJ781311.1_Chlamydomonas_noctigama_SAG:0.0204443642):0.0010702665	JN903992.1_Spongiococcum_aplanosporum_SAG:0.0083645432):0.0205074517):0.0374651675	(D86501.1_Carteria_crucifera:0.0391693946	((X56103.1_S.obliquus:0.0328111915	X13688.1:0.0475325396):0.0215699323	(U63101.1_Bracteacoccus_aerius:0.0228557348	AF182816.1_Aphanochaete_magnum_UTEXB1909:0.0609279487):0.0101625541):0.0302766650):0.0284909163):0.0423324698):0.0152803236):0.0272426268):0.0000026773):0.0041208493	(Oophila_amblystomatidis_KY091670_Suddent_Tract:0.0000012765	Oophila_amblystomatidis_KY091671_Kingston:0.0000012765):0.0111980140):0.0182370399	Oophila_amblystomatidis_CT2007_KJ635657_USA_host:0.0000026319);
(AF395437.1_Characiosiphon_rivularisUTEX_LB1763:0.0799072470	((Unique_28sequences:0.0000010228	((LC066328.1_Stephanosphaera_pluvialis_UTEX_771:0.0000010228	AB360748.1_Haematococcus_zimbabwiensis_SAG26.96:0.0055736533):0.0036812005	AB451188.1_Hamakko_caudatus:0.0000010228):0.0055878495):0.0000010228	((Oophila_amblystomatidis_KY091670_Suddent_Tract:0.0000010228	Oophila_amblystomatidis_KY091671_Kingston:0.0000010228):0.0124281606	((Chlorococcum_diplobionticum_UTEX950_U70587_free_living:0.0280152206	((Chlorococcum_microstigmatum_UTEX_1777_AB983616_Kawasaki_et_al_2015_USA_Elkhart_Indiana_free_living:0.0028313067	Chlorococcum_olefaciens_COU41176:0.0086220655):0.0218600369	Chlamydopodium_vacuolatum_UTEX2111_M63001_free_living:0.0026161664):0.0126195057):0.0000023181	(KC986379.1_Haematococcus_pluvialis_KNU-F-2009-H1:0.0055699042	(DQ009745.1_Brachiomonas_submarina_UTEX403:0.0030279680	(((((((U41175.1_Tetracystis_aeria:0.0166560300	Chlamydomonas_moewusii_CMU70786:0.0259847822):0.0114237578	(((((Unique_4sequences:0.0000010228	(((Oophila_amblystomatidis_R-a2_KJ711140_SUBCLADE4:0.0000010228	Oophila_amblystomatidis_R-b9_KJ711147_SUBCLADE4:0.0000010228):0.0000010228	Oophila_amblystomatidis_R-b7_KJ711145_SUBCLADE4:0.0054552535):0.0036326521	Chlamydomonas_nasuta_NIES2225_AB701502_free_living:0.0112161186):0.0000010228):0.0055112082	Oophila_amblystomatidis_SL-3_KJ711225_SUBCLADE3:0.0000010228):0.0055525907	(Oophila_amblystomatidis_BB_cul-B_KJ711138_SUBCLADE3:0.0000010228	Oophila_amblystomatidis_BB_cul-J_KJ711136_SUBCLADE3:0.0000010228):0.0000010228):0.0100692358	Chlamydomonas_pseudogloeogama_AF517097:0.0197354431):0.0073631970	(Chlamydomonad_sp._NDem9/21T-11d_AY220572_free_living:0.0219010159	(((Oophila_amblystomatidis_CA-3-8_KJ711161_SUBCLADE2:0.0000010228	Oophila_amblystomatidis_CA-2-5_KJ711151__SUBCLADE2:0.0017986477):0.0000010228	Oophila_amblystomatidis_BF-4-8_KJ711173_SUBCLADE2:0.0036223057):0.0057551575	((Oophila_amblystomatidis_RM-1_KJ711220_SUBCLADE1:0.0000010228	Oophila_amblystomatidis_Hb_cul-rk_KJ711137_SUBCLADE1:0.0000010228):0.0000010228	Oophila_amblystomatidis_GSa-ek11_KJ711190_SUBCLADE1:0.0000010228):0.0015422667):0.0252217828):0.0019624449):0.0086831038):0.0036296606	Chlamydomonas_acidophila_OU030/a_AJ628977_free_living:0.0158602986):0.0272065883	JN903992.1_Spongiococcum_aplanosporum_SAG:0.0079459075):0.0042106971	AB058373.1_Chlamydomonas_parkeae_MBIC10599:0.0463062524):0.0282902650	AJ781311.1_Chlamydomonas_noctigama_SAG:0.0071157123):0.0332977072	(D86501.1_Carteria_crucifera:0.0325778364	((X56103.1_S.obliquus:0.0429102866	X13688.1:0.0586684474):0.0166026074	(U63101.1_Bracteacoccus_aerius:0.0518552058	AF182816.1_Aphanochaete_magnum_UTEXB1909:0.0467881511):0.0120621780):0.0415742668):0.0574277071):0.0329434530):0.0242133837):0.0285421762):0.0083850328):0.0038624647):0.0000026193	((Oophila_amblystomatidis_LA2008_KJ635658_USA_host:0.0000010228	Chlorococcum_rugosum_UTEX_1785_AB983621_Kawasaki_et_al_2015_USA_Port_Isabel_Texas_free_living:0.0206033278):0.0084013114	Oophila_amblystomatidis_CT2007_KJ635657_USA_host:0.0316246629):0.0092226549);
(AF395437.1_Characiosiphon_rivularisUTEX_LB1763:0.0213759379	((Unique_28sequences:0.0000022722	((LC066328.1_Stephanosphaera_pluvialis_UTEX_771:0.0018372738	AB360748.1_Haematococcus_zimbabwiensis_SAG26.96:0.0055257030):0.0058967995	AB451188.1_Hamakko_caudatus:0.0016712570):0.0134244548):0.0036059897	(((Oophila_amblystomatidis_LA2008_KJ635658_USA_host:0.0100583698	Chlorococcum_rugosum_UTEX_1785_AB983621_Kawasaki_et_al_2015_USA_Port_Isabel_Texas_free_living:0.0275980756):0.0056130445	Oophila_amblystomatidis_CT2007_KJ635657_USA_host:0.0295760655):0.0075220805	((Oophila_amblystomatidis_KY091670_Suddent_Tract:0.0000011244	Oophila_amblystomatidis_KY091671_Kingston:0.0000011244):0.0096270975	(((Chlorococcum_diplobionticum_UTEX950_U70587_free_living:0.0000027017	(D86501.1_Carteria_crucifera:0.0303814612	((X56103.1_S.obliquus:0.0500861519	(U63101.1_Bracteacoccus_aerius:0.0097275039	AF182816.1_Aphanochaete_magnum_UTEXB1909:0.0617352602):0.0082223954):0.0000025811	X13688.1:0.0667830974):0.0471795998):0.0654214607):0.0353167728	((Chlorococcum_microstigmatum_UTEX_1777_AB983616_Kawasaki_et_al_2015_USA_Elkhart_Indiana_free_living:0.0035260718	Chlorococcum_olefaciens_COU41176:0.0037286530):0.0129850169	Chlamydopodium_vacuolatum_UTEX2111_M63001_free_living:0.0078313230):0.0227273656):0.0000022453	(KC986379.1_Haematococcus_pluvialis_KNU-F-2009-H1:0.0080801028	DQ009745.1_Brachiomonas_submarina_UTEX403:0.0238139595):0.0208189598):0.0036868319):0.0058209341):0.0000022876):0.0353915591	(((((U41175.1_Tetracystis_aeria:0.0065067976	Chlamydomonas_moewusii_CMU70786:0.0388532475):0.0167016122	(Chlamydomonad_sp._NDem9/21T-11d_AY220572_free_living:0.0159652346	(((Oophila_amblystomatidis_CA-3-8_KJ711161_SUBCLADE2:0.0000011244	Oophila_amblystomatidis_CA-2-5_KJ711151__SUBCLADE2:0.0000011244):0.0000011243	Oophila_amblystomatidis_BF-4-8_KJ711173_SUBCLADE2:0.0018053708):0.0051837299	(Oophila_amblystomatidis_RM-1_KJ711220_SUBCLADE1:0.0018026251	(Oophila_amblystomatidis_Hb_cul-rk_KJ711137_SUBCLADE1:0.0000011244	Oophila_amblystomatidis_GSa-ek11_KJ711190_SUBCLADE1:0.0000011244):0.0000011243):0.0039507888):0.0077641058):0.0100629740):0.0072825295	(Chlamydomonas_pseudogloeogama_AF517097:0.0113318342	(Chlamydomonas_acidophila_OU030/a_AJ628977_free_living:0.0145936382	(AB058373.1_Chlamydomonas_parkeae_MBIC10599:0.0226739509	(JN903992.1_Spongiococcum_aplanosporum_SAG:0.0102861304	AJ781311.1_Chlamydomonas_noctigama_SAG:0.0307258353):0.0025065139):0.0380661524):0.0067240632):0.0013398336):0.0088769626	(Oophila_amblystomatidis_BB_cul-B_KJ711138_SUBCLADE3:0.0000011244	Oophila_amblystomatidis_BB_cul-J_KJ711136_SUBCLADE3:0.0000011244):0.0000027405):0.0092163716	((Unique_4sequences:0.0000025416	(((Oophila_amblystomatidis_R-a2_KJ711140_SUBCLADE4:0.0000025319	Oophila_amblystomatidis_R-b9_KJ711147_SUBCLADE4:0.0000011244):0.0036438101	Oophila_amblystomatidis_R-b7_KJ711145_SUBCLADE4:0.0018037684):0.0018150843	Chlamydomonas_nasuta_NIES2225_AB701502_free_living:0.0171884882):0.0000021343):0.0017963345	Oophila_amblystomatidis_SL-3_KJ711225_SUBCLADE3:0.0000027295):0.0000023910):0.0529260271);
(AF395437.1_Characiosiphon_rivularisUTEX_LB1763:0.0062953915	(((((Unique_28sequences:0.0000024716	((LC066328.1_Stephanosphaera_pluvialis_UTEX_771:0.0000023388	AB360748.1_Haematococcus_zimbabwiensis_SAG26.96:0.0057134897):0.0056086471	AB451188.1_Hamakko_caudatus:0.0000023267):0.0075896703):0.0018491943	((Chlorococcum_diplobionticum_UTEX950_U70587_free_living:0.0241709875	((Chlorococcum_microstigmatum_UTEX_1777_AB983616_Kawasaki_et_al_2015_USA_Elkhart_Indiana_free_living:0.0014988914	Chlorococcum_olefaciens_COU41176:0.0061640214):0.0135545509	Chlamydopodium_vacuolatum_UTEX2111_M63001_free_living:0.0102793359):0.0352055287):0.0000023131	(KC986379.1_Haematococcus_pluvialis_KNU-F-2009-H1:0.0102163544	DQ009745.1_Brachiomonas_submarina_UTEX403:0.0187500643):0.0279941561):0.0105843865):0.0031043821	(Oophila_amblystomatidis_LA2008_KJ635658_USA_host:0.0021913757	Chlorococcum_rugosum_UTEX_1785_AB983621_Kawasaki_et_al_2015_USA_Port_Isabel_Texas_free_living:0.0142577377):0.0061927160):0.0046079040	((Oophila_amblystomatidis_KY091670_Suddent_Tract:0.0000010084	Oophila_amblystomatidis_KY091671_Kingston:0.0000010084):0.0026915882	(D86501.1_Carteria_crucifera:0.0385100432	((X56103.1_S.obliquus:0.0422657125	(X13688.1:0.0471165418	AF182816.1_Aphanochaete_magnum_UTEXB1909:0.0760578131):0.0000028620):0.0000025973	U63101.1_Bracteacoccus_aerius:0.0326745569):0.0204538307):0.0651892808):0.0047002335):0.0187025970	Oophila_amblystomatidis_CT2007_KJ635657_USA_host:0.0157369686):0.0340530567	((((U41175.1_Tetracystis_aeria:0.0102054290	Chlamydomonas_moewusii_CMU70786:0.0217141645):0.0145260209	Chlamydomonas_acidophila_OU030/a_AJ628977_free_living:0.0232117212):0.0055416280	(((((Unique_4sequences:0.0000022429	(((Oophila_amblystomatidis_BB_cul-B_KJ711138_SUBCLADE3:0.0000010084	Oophila_amblystomatidis_BB_cul-J_KJ711136_SUBCLADE3:0.0000010084):0.0018622257	Chlamydomonas_pseudogloeogama_AF517097:0.0455392322):0.0000020440	Oophila_amblystomatidis_SL-3_KJ711225_SUBCLADE3:0.0000024907):0.0037449882):0.0000020728	Chlamydomonas_nasuta_NIES2225_AB701502_free_living:0.0175754266):0.0076235511	Oophila_amblystomatidis_R-b7_KJ711145_SUBCLADE4:0.0018666577):0.0000022691	(Oophila_amblystomatidis_R-a2_KJ711140_SUBCLADE4:0.0000030179	Oophila_amblystomatidis_R-b9_KJ711147_SUBCLADE4:0.0000010084):0.0018631381):0.0143798264	(Chlamydomonad_sp._NDem9/21T-11d_AY220572_free_living:0.0000020648	(((Oophila_amblystomatidis_CA-3-8_KJ711161_SUBCLADE2:0.0000010084	Oophila_amblystomatidis_CA-2-5_KJ711151__SUBCLADE2:0.0000010084):0.0000010083	Oophila_amblystomatidis_BF-4-8_KJ711173_SUBCLADE2:0.0018388238):0.0082793636	((Oophila_amblystomatidis_RM-1_KJ711220_SUBCLADE1:0.0000010084	Oophila_amblystomatidis_Hb_cul-rk_KJ711137_SUBCLADE1:0.0000010084):0.0000010083	Oophila_amblystomatidis_GSa-ek11_KJ711190_SUBCLADE1:0.0000010084):0.0010810680):0.0209224182):0.0056055417):0.0049769728):0.0348009078	((AB058373.1_Chlamydomonas_parkeae_MBIC10599:0.0510888785	AJ781311.1_Chlamydomonas_noctigama_SAG:0.0210521443):0.0000029164	JN903992.1_Spongiococcum_aplanosporum_SAG:0.0195629004):0.0152470245):0.0878282410);
(AF395437.1_Characiosiphon_rivularisUTEX_LB1763:0.0695900079	(((((Unique_28sequences:0.0000024922	((LC066328.1_Stephanosphaera_pluvialis_UTEX_771:0.0037465971	AB360748.1_Haematococcus_zimbabwiensis_SAG26.96:0.0053386986):0.0056561999	AB451188.1_Hamakko_caudatus:0.0018382376):0.0110702959):0.0017878828	((Oophila_amblystomatidis_LA2008_KJ635658_USA_host:0.0034201972	Chlorococcum_rugosum_UTEX_1785_AB983621_Kawasaki_et_al_2015_USA_Port_Isabel_Texas_free_living:0.0356762204):0.0085326475	Oophila_amblystomatidis_CT2007_KJ635657_USA_host:0.0263893545):0.0010515083):0.0018897081	Chlorococcum_diplobionticum_UTEX950_U70587_free_living:0.0385503493):0.0052805158	(KC986379.1_Haematococcus_pluvialis_KNU-F-2009-H1:0.0021242444	(DQ009745.1_Brachiomonas_submarina_UTEX403:0.0042053871	(((((((U41175.1_Tetracystis_aeria:0.0170408794	Chlamydomonas_moewusii_CMU70786:0.0128489807):0.0117124160	Chlamydomonas_acidophila_OU030/a_AJ628977_free_living:0.0066754053):0.0109812657	(((((Unique_4sequences:0.0000010479	(((Oophila_amblystomatidis_BB_cul-B_KJ711138_SUBCLADE3:0.0000010479	Oophila_amblystomatidis_BB_cul-J_KJ711136_SUBCLADE3:0.0000010479):0.0035833136	Chlamydomonas_pseudogloeogama_AF517097:0.0221261981):0.0000044597	Oophila_amblystomatidis_SL-3_KJ711225_SUBCLADE3:0.0000029099):0.0109781678):0.0000024280	Chlamydomonas_nasuta_NIES2225_AB701502_free_living:0.0129355570):0.0054277884	Oophila_amblystomatidis_R-b7_KJ711145_SUBCLADE4:0.0054259620):0.0000025312	(Oophila_amblystomatidis_R-a2_KJ711140_SUBCLADE4:0.0000026806	Oophila_amblystomatidis_R-b9_KJ711147_SUBCLADE4:0.0000010479):0.0017846501):0.0243170122	(Chlamydomonad_sp._NDem9/21T-11d_AY220572_free_living:0.0112427539	(((Oophila_amblystomatidis_CA-3-8_KJ711161_SUBCLADE2:0.0000010479	Oophila_amblystomatidis_CA-2-5_KJ711151__SUBCLADE2:0.0036108872):0.0000010479	Oophila_amblystomatidis_BF-4-8_KJ711173_SUBCLADE2:0.0054437508):0.0054387392	((Oophila_amblystomatidis_RM-1_KJ711220_SUBCLADE1:0.0000010479	Oophila_amblystomatidis_GSa-ek11_KJ711190_SUBCLADE1:0.0000010479):0.0000010479	Oophila_amblystomatidis_Hb_cul-rk_KJ711137_SUBCLADE1:0.0000010479):0.0000025416):0.0194117920):0.0082885205):0.0125222117):0.0502984928	JN903992.1_Spongiococcum_aplanosporum_SAG:0.0143015507):0.0047999136	AB058373.1_Chlamydomonas_parkeae_MBIC10599:0.0542401191):0.0265614027	AJ781311.1_Chlamydomonas_noctigama_SAG:0.0027179483):0.0479063155	(D86501.1_Carteria_crucifera:0.0438030013	(((X56103.1_S.obliquus:0.0438136779	X13688.1:0.0374179504):0.0241782366	U63101.1_Bracteacoccus_aerius:0.0382328620):0.0042112134	AF182816.1_Aphanochaete_magnum_UTEXB1909:0.0666936808):0.0355814261):0.0705120740):0.0146547384):0.0292307018):0.0233611877):0.0000028641	((Chlorococcum_microstigmatum_UTEX_1777_AB983616_Kawasaki_et_al_2015_USA_Elkhart_Indiana_free_living:0.0017875194	Chlorococcum_olefaciens_COU41176:0.0000010479):0.0289895566	Chlamydopodium_vacuolatum_UTEX2111_M63001_free_living:0.0090407585):0.0289975738):0.0063936411	(Oophila_amblystomatidis_KY091670_Suddent_Tract:0.0000022388	Oophila_amblystomatidis_KY091671_Kingston:0.0000010479):0.0030420849);
(AF395437.1_Characiosiphon_rivularisUTEX_LB1763:0.0406696074	(((((Unique_28sequences:0.0000030418	((LC066328.1_Stephanosphaera_pluvialis_UTEX_771:0.0042415211	AB360748.1_Haematococcus_zimbabwiensis_SAG26.96:0.0069518780):0.0038169756	AB451188.1_Hamakko_caudatus:0.0041761124):0.0088834356):0.0036718014	((Chlorococcum_diplobionticum_UTEX950_U70587_free_living:0.0259788601	((Chlorococcum_microstigmatum_UTEX_1777_AB983616_Kawasaki_et_al_2015_USA_Elkhart_Indiana_free_living:0.0000025092	Chlorococcum_olefaciens_COU41176:0.0204019015):0.0201997928	Chlamydopodium_vacuolatum_UTEX2111_M63001_free_living:0.0039036994):0.0210508397):0.0000024039	(KC986379.1_Haematococcus_pluvialis_KNU-F-2009-H1:0.0179620185	DQ009745.1_Brachiomonas_submarina_UTEX403:0.0266895469):0.0215845557):0.0094188216):0.0052793541	(Oophila_amblystomatidis_LA2008_KJ635658_USA_host:0.0017712225	Chlorococcum_rugosum_UTEX_1785_AB983621_Kawasaki_et_al_2015_USA_Port_Isabel_Texas_free_living:0.0265677837):0.0040000087):0.0021713026	(Oophila_amblystomatidis_KY091670_Suddent_Tract:0.0000012156	Oophila_amblystomatidis_KY091671_Kingston:0.0000012156):0.0111184131):0.0352120090	Oophila_amblystomatidis_CT2007_KJ635657_USA_host:0.0034616954):0.0203553168	(((((U41175.1_Tetracystis_aeria:0.0025132527	((AB058373.1_Chlamydomonas_parkeae_MBIC10599:0.0601193268	AJ781311.1_Chlamydomonas_noctigama_SAG:0.0184172652):0.0052840490	JN903992.1_Spongiococcum_aplanosporum_SAG:0.0027846233):0.0798956480):0.0189311722	((((Unique_4sequences:0.0000028137	(((Oophila_amblystomatidis_BB_cul-B_KJ711138_SUBCLADE3:0.0000021382	Oophila_amblystomatidis_BB_cul-J_KJ711136_SUBCLADE3:0.0000012156):0.0070505094	Chlamydomonas_pseudogloeogama_AF517097:0.0271370786):0.0004237932	Oophila_amblystomatidis_SL-3_KJ711225_SUBCLADE3:0.0000023727):0.0036504135):0.0000024187	((Oophila_amblystomatidis_R-a2_KJ711140_SUBCLADE4:0.0000031214	Oophila_amblystomatidis_R-b9_KJ711147_SUBCLADE4:0.0000012156):0.0036881659	Oophila_amblystomatidis_R-b7_KJ711145_SUBCLADE4:0.0036906489):0.0056571256):0.0108387457	Chlamydomonas_nasuta_NIES2225_AB701502_free_living:0.0047306567):0.0274658874	(Chlamydomonad_sp._NDem9/21T-11d_AY220572_free_living:0.0150844202	(((Oophila_amblystomatidis_CA-3-8_KJ711161_SUBCLADE2:0.0000026722	Oophila_amblystomatidis_CA-2-5_KJ711151__SUBCLADE2:0.0018226112):0.0000021455	Oophila_amblystomatidis_BF-4-8_KJ711173_SUBCLADE2:0.0018211409):0.0093078990	(Oophila_amblystomatidis_RM-1_KJ711220_SUBCLADE1:0.0036293202	(Oophila_amblystomatidis_Hb_cul-rk_KJ711137_SUBCLADE1:0.0000012156	Oophila_amblystomatidis_GSa-ek11_KJ711190_SUBCLADE1:0.0000012156):0.0000021472):0.0000022469):0.0086065220):0.0000030042):0.0096983156):0.0119751039	Chlamydomonas_moewusii_CMU70786:0.0190905133):0.0096802597	Chlamydomonas_acidophila_OU030/a_AJ628977_free_living:0.0000024003):0.0299382583	((((D86501.1_Carteria_crucifera:0.0712640174	X56103.1_S.obliquus:0.0396498338):0.0000022787	X13688.1:0.0747822657):0.0392925647	U63101.1_Bracteacoccus_aerius:0.0448063508):0.0299905930	AF182816.1_Aphanochaete_magnum_UTEXB1909:0.0295005669):0.0637070317):0.0366495368);
(AF395437.1_Characiosiphon_rivularisUTEX_LB1763:0.0507146627	(((((Unique_28sequences:0.0000012908	((Chlorococcum_diplobionticum_UTEX950_U70587_free_living:0.0229785219	((Chlorococcum_microstigmatum_UTEX_1777_AB983616_Kawasaki_et_al_2015_USA_Elkhart_Indiana_free_living:0.0000012908	Chlorococcum_olefaciens_COU41176:0.0018126854):0.0000032214	Chlamydopodium_vacuolatum_UTEX2111_M63001_free_living:0.0137220444):0.0252710123):0.0000027439	(KC986379.1_Haematococcus_pluvialis_KNU-F-2009-H1:0.0123663469	DQ009745.1_Brachiomonas_submarina_UTEX403:0.0099794844):0.0157942029):0.0035043550):0.0000012908	((LC066328.1_Stephanosphaera_pluvialis_UTEX_771:0.0034773090	AB360748.1_Haematococcus_zimbabwiensis_SAG26.96:0.0019937083):0.0076578179	AB451188.1_Hamakko_caudatus:0.0000012908):0.0075338852):0.0051228901	(Oophila_amblystomatidis_LA2008_KJ635658_USA_host:0.0000012908	Chlorococcum_rugosum_UTEX_1785_AB983621_Kawasaki_et_al_2015_USA_Port_Isabel_Texas_free_living:0.0163551115):0.0022474785):0.0090548090	Oophila_amblystomatidis_CT2007_KJ635657_USA_host:0.0148451178):0.0045846434	(Oophila_amblystomatidis_KY091670_Suddent_Tract:0.0000012908	Oophila_amblystomatidis_KY091671_Kingston:0.0000012908):0.0100770489):0.0108140988	(((((U41175.1_Tetracystis_aeria:0.0077659527	Chlamydomonas_moewusii_CMU70786:0.0305869860):0.0065073253	Chlamydomonas_acidophila_OU030/a_AJ628977_free_living:0.0107689475):0.0002792044	(((((((Unique_4sequences:0.0000012908	(((Oophila_amblystomatidis_BB_cul-B_KJ711138_SUBCLADE3:0.0000012908	Oophila_amblystomatidis_BB_cul-J_KJ711136_SUBCLADE3:0.0000012908):0.0036528268	Chlamydomonas_pseudogloeogama_AF517097:0.0146209284):0.0000012908	Oophila_amblystomatidis_SL-3_KJ711225_SUBCLADE3:0.0000012908):0.0055090829):0.0000024297	Chlamydomonas_nasuta_NIES2225_AB701502_free_living:0.0073902944):0.0017982351	Oophila_amblystomatidis_R-b7_KJ711145_SUBCLADE4:0.0017921047):0.0000025457	Oophila_amblystomatidis_R-a2_KJ711140_SUBCLADE4:0.0000012908):0.0000032624	Oophila_amblystomatidis_R-b9_KJ711147_SUBCLADE4:0.0000012908):0.0134848681	Chlamydomonad_sp._NDem9/21T-11d_AY220572_free_living:0.0042904227):0.0056606921	(((Oophila_amblystomatidis_CA-3-8_KJ711161_SUBCLADE2:0.0000012908	Oophila_amblystomatidis_CA-2-5_KJ711151__SUBCLADE2:0.0017873157):0.0000012908	Oophila_amblystomatidis_BF-4-8_KJ711173_SUBCLADE2:0.0017850924):0.0073124465	((Oophila_amblystomatidis_RM-1_KJ711220_SUBCLADE1:0.0000012908	Oophila_amblystomatidis_GSa-ek11_KJ711190_SUBCLADE1:0.0000012908):0.0000012908	Oophila_amblystomatidis_Hb_cul-rk_KJ711137_SUBCLADE1:0.0000012908):0.0000012908):0.0092269263):0.0043448637):0.0253479075	((AB058373.1_Chlamydomonas_parkeae_MBIC10599:0.0227379161	AJ781311.1_Chlamydomonas_noctigama_SAG:0.0171376027):0.0051243566	JN903992.1_Spongiococcum_aplanosporum_SAG:0.0037979389):0.0057570794):0.0161634786	(D86501.1_Carteria_crucifera:0.0295977576	((X56103.1_S.obliquus:0.0183507768	X13688.1:0.0454472006):0.0064679704	(U63101.1_Bracteacoccus_aerius:0.0281392553	AF182816.1_Aphanochaete_magnum_UTEXB1909:0.0650361559):0.0133181839):0.0225291112):0.0283731359):0.0192824035);
(AF395437.1_Characiosiphon_rivularisUTEX_LB1763:0.0445504850	((((((Unique_28sequences:0.0000011044	((LC066328.1_Stephanosphaera_pluvialis_UTEX_771:0.0016808876	AB360748.1_Haematococcus_zimbabwiensis_SAG26.96:0.0074766592):0.0055466534	AB451188.1_Hamakko_caudatus:0.0000023488):0.0110689754):0.0037014752	(KC986379.1_Haematococcus_pluvialis_KNU-F-2009-H1:0.0221854923	DQ009745.1_Brachiomonas_submarina_UTEX403:0.0213791142):0.0258262721):0.0000015051	(Chlorococcum_diplobionticum_UTEX950_U70587_free_living:0.0214445381	(((Chlorococcum_microstigmatum_UTEX_1777_AB983616_Kawasaki_et_al_2015_USA_Elkhart_Indiana_free_living:0.0000011044	Chlorococcum_olefaciens_COU41176:0.0000011044):0.0182901405	Chlamydopodium_vacuolatum_UTEX2111_M63001_free_living:0.0037034502):0.0301219612	Chlorococcum_rugosum_UTEX_1785_AB983621_Kawasaki_et_al_2015_USA_Port_Isabel_Texas_free_living:0.0119598859):0.0023553251):0.0093168559):0.0002728226	Oophila_amblystomatidis_LA2008_KJ635658_USA_host:0.0068385631):0.0059395119	Oophila_amblystomatidis_CT2007_KJ635657_USA_host:0.0233444308):0.0021735036	(Oophila_amblystomatidis_KY091670_Suddent_Tract:0.0000011044	Oophila_amblystomatidis_KY091671_Kingston:0.0000011044):0.0049531300):0.0180988749	(((((U41175.1_Tetracystis_aeria:0.0000029774	(((((((Unique_4sequences:0.0000023684	((Oophila_amblystomatidis_BB_cul-B_KJ711138_SUBCLADE3:0.0000011044	(Oophila_amblystomatidis_BB_cul-J_KJ711136_SUBCLADE3:0.0000011044	Oophila_amblystomatidis_SL-3_KJ711225_SUBCLADE3:0.0000011044):0.0000011044):0.0000023717	Chlamydomonas_pseudogloeogama_AF517097:0.0184396724):0.0054015749):0.0000022338	Chlamydomonas_nasuta_NIES2225_AB701502_free_living:0.0147330879):0.0053988087	Oophila_amblystomatidis_R-b7_KJ711145_SUBCLADE4:0.0000011044):0.0000022131	(Oophila_amblystomatidis_R-a2_KJ711140_SUBCLADE4:0.0035769853	Oophila_amblystomatidis_R-b9_KJ711147_SUBCLADE4:0.0000011044):0.0000021538):0.0157740049	Chlamydomonad_sp._NDem9/21T-11d_AY220572_free_living:0.0159113604):0.0045545168	(((Oophila_amblystomatidis_CA-3-8_KJ711161_SUBCLADE2:0.0000011044	Oophila_amblystomatidis_CA-2-5_KJ711151__SUBCLADE2:0.0035829782):0.0000011044	Oophila_amblystomatidis_BF-4-8_KJ711173_SUBCLADE2:0.0054025153):0.0035610102	(Oophila_amblystomatidis_RM-1_KJ711220_SUBCLADE1:0.0000011044	(Oophila_amblystomatidis_Hb_cul-rk_KJ711137_SUBCLADE1:0.0000011044	Oophila_amblystomatidis_GSa-ek11_KJ711190_SUBCLADE1:0.0000011044):0.0000011044):0.0036697783):0.0117764627):0.0155188451	(Chlamydomonas_acidophila_OU030/a_AJ628977_free_living:0.0127103062	Chlamydomonas_moewusii_CMU70786:0.0081982812):0.0033041965):0.0084956419):0.0396423133	AJ781311.1_Chlamydomonas_noctigama_SAG:0.0126482870):0.0016120729	JN903992.1_Spongiococcum_aplanosporum_SAG:0.0159852823):0.0000027231	AB058373.1_Chlamydomonas_parkeae_MBIC10599:0.0558382768):0.0388613301	(D86501.1_Carteria_crucifera:0.0383831444	((X56103.1_S.obliquus:0.0405130105	(X13688.1:0.0435244074	AF182816.1_Aphanochaete_magnum_UTEXB1909:0.0632115701):0.0000028604):0.0035293552	U63101.1_Bracteacoccus_aerius:0.0240428306):0.0202714152):0.0331060890):0.0281181839);
(AF395437.1_Characiosiphon_rivularisUTEX_LB1763:0.0450463386	(((((Unique_28sequences:0.0000011553	((LC066328.1_Stephanosphaera_pluvialis_UTEX_771:0.0036476915	AB451188.1_Hamakko_caudatus:0.0037289603):0.0115755482	AB360748.1_Haematococcus_zimbabwiensis_SAG26.96:0.0000022944):0.0154111872):0.0018748457	((Chlorococcum_diplobionticum_UTEX950_U70587_free_living:0.0264742848	((Chlorococcum_microstigmatum_UTEX_1777_AB983616_Kawasaki_et_al_2015_USA_Elkhart_Indiana_free_living:0.0034845183	Chlorococcum_olefaciens_COU41176:0.0059881080):0.0183982128	Chlamydopodium_vacuolatum_UTEX2111_M63001_free_living:0.0127071475):0.0210713048):0.0000025145	(KC986379.1_Haematococcus_pluvialis_KNU-F-2009-H1:0.0049721931	DQ009745.1_Brachiomonas_submarina_UTEX403:0.0212503001):0.0171511072):0.0082190541):0.0013128043	(Oophila_amblystomatidis_LA2008_KJ635658_USA_host:0.0054176635	Chlorococcum_rugosum_UTEX_1785_AB983621_Kawasaki_et_al_2015_USA_Port_Isabel_Texas_free_living:0.0278314382):0.0044502084):0.0040800173	(Oophila_amblystomatidis_KY091670_Suddent_Tract:0.0000011553	Oophila_amblystomatidis_KY091671_Kingston:0.0000011553):0.0031625749):0.0160506116	Oophila_amblystomatidis_CT2007_KJ635657_USA_host:0.0168727867):0.0108751929	(((((U41175.1_Tetracystis_aeria:0.0205077224	(AB058373.1_Chlamydomonas_parkeae_MBIC10599:0.0346547613	(JN903992.1_Spongiococcum_aplanosporum_SAG:0.0172191459	AJ781311.1_Chlamydomonas_noctigama_SAG:0.0202764019):0.0043385946):0.0424984014):0.0105359061	((((((Unique_4sequences:0.0000029263	((Oophila_amblystomatidis_R-a2_KJ711140_SUBCLADE4:0.0000027757	Oophila_amblystomatidis_R-b9_KJ711147_SUBCLADE4:0.0000011553):0.0018157092	Oophila_amblystomatidis_R-b7_KJ711145_SUBCLADE4:0.0018185612):0.0018186274):0.0018040359	Oophila_amblystomatidis_SL-3_KJ711225_SUBCLADE3:0.0000011553):0.0018072546	(Oophila_amblystomatidis_BB_cul-B_KJ711138_SUBCLADE3:0.0000011553	Oophila_amblystomatidis_BB_cul-J_KJ711136_SUBCLADE3:0.0000011553):0.0000011553):0.0055226359	Chlamydomonas_nasuta_NIES2225_AB701502_free_living:0.0037582550):0.0147195824	Chlamydomonas_pseudogloeogama_AF517097:0.0168826764):0.0000031217	(Chlamydomonad_sp._NDem9/21T-11d_AY220572_free_living:0.0076857328	(((Oophila_amblystomatidis_CA-3-8_KJ711161_SUBCLADE2:0.0000011553	Oophila_amblystomatidis_CA-2-5_KJ711151__SUBCLADE2:0.0036467177):0.0000022830	Oophila_amblystomatidis_BF-4-8_KJ711173_SUBCLADE2:0.0092787308):0.0047058591	(Oophila_amblystomatidis_RM-1_KJ711220_SUBCLADE1:0.0000011553	(Oophila_amblystomatidis_Hb_cul-rk_KJ711137_SUBCLADE1:0.0000011553	Oophila_amblystomatidis_GSa-ek11_KJ711190_SUBCLADE1:0.0000011553):0.0000011553):0.0026422306):0.0062993543):0.0050923770):0.0090479573):0.0098379422	Chlamydomonas_moewusii_CMU70786:0.0281475456):0.0121401036	Chlamydomonas_acidophila_OU030/a_AJ628977_free_living:0.0000029186):0.0557382752	(((D86501.1_Carteria_crucifera:0.0559377026	(X56103.1_S.obliquus:0.0687446568	X13688.1:0.0728560029):0.0000027144):0.0197220496	U63101.1_Bracteacoccus_aerius:0.0211342876):0.0181515379	AF182816.1_Aphanochaete_magnum_UTEXB1909:0.0429372188):0.0633079382):0.0214192910);
(AF395437.1_Characiosiphon_rivularisUTEX_LB1763:0.0556779188	(((Unique_28sequences:0.0000035639	((LC066328.1_Stephanosphaera_pluvialis_UTEX_771:0.0000041262	AB360748.1_Haematococcus_zimbabwiensis_SAG26.96:0.0075556732):0.0055295225	AB451188.1_Hamakko_caudatus:0.0000035928):0.0178606349):0.0020039643	((Oophila_amblystomatidis_KY091670_Suddent_Tract:0.0000018070	Oophila_amblystomatidis_KY091671_Kingston:0.0000018070):0.0124699843	(((Chlorococcum_diplobionticum_UTEX950_U70587_free_living:0.0000049798	(((((U41175.1_Tetracystis_aeria:0.0053748147	((((((Unique_4sequences:0.0000018070	(((Oophila_amblystomatidis_BB_cul-B_KJ711138_SUBCLADE3:0.0000018070	Oophila_amblystomatidis_BB_cul-J_KJ711136_SUBCLADE3:0.0000018070):0.0017720609	Chlamydomonas_pseudogloeogama_AF517097:0.0273423486):0.0000333327	Oophila_amblystomatidis_SL-3_KJ711225_SUBCLADE3:0.0000018070):0.0132919707):0.0000040884	((Oophila_amblystomatidis_R-a2_KJ711140_SUBCLADE4:0.0000036460	Oophila_amblystomatidis_R-b9_KJ711147_SUBCLADE4:0.0000018070):0.0018074283	Oophila_amblystomatidis_R-b7_KJ711145_SUBCLADE4:0.0018470400):0.0018068667):0.0111022858	Chlamydomonas_nasuta_NIES2225_AB701502_free_living:0.0061002050):0.0081927200	Chlamydomonad_sp._NDem9/21T-11d_AY220572_free_living:0.0140610237):0.0114592755	(((Oophila_amblystomatidis_CA-3-8_KJ711161_SUBCLADE2:0.0000018070	Oophila_amblystomatidis_CA-2-5_KJ711151__SUBCLADE2:0.0017856229):0.0000018069	Oophila_amblystomatidis_BF-4-8_KJ711173_SUBCLADE2:0.0017829552):0.0000041045	((Oophila_amblystomatidis_RM-1_KJ711220_SUBCLADE1:0.0000018070	Oophila_amblystomatidis_Hb_cul-rk_KJ711137_SUBCLADE1:0.0000052140):0.0000018069	Oophila_amblystomatidis_GSa-ek11_KJ711190_SUBCLADE1:0.0000018070):0.0054430434):0.0112129426):0.0117633960	(Chlamydomonas_acidophila_OU030/a_AJ628977_free_living:0.0141960876	Chlamydomonas_moewusii_CMU70786:0.0127555285):0.0019176609):0.0086262123):0.0312257240	JN903992.1_Spongiococcum_aplanosporum_SAG:0.0145143442):0.0070907833	AB058373.1_Chlamydomonas_parkeae_MBIC10599:0.0553455358):0.0087889626	AJ781311.1_Chlamydomonas_noctigama_SAG:0.0000038664):0.0426379025	(D86501.1_Carteria_crucifera:0.0126506563	((X56103.1_S.obliquus:0.0349005202	(U63101.1_Bracteacoccus_aerius:0.0397958605	AF182816.1_Aphanochaete_magnum_UTEXB1909:0.0390166859):0.0091662648):0.0000043436	X13688.1:0.0410089677):0.0328801219):0.0488228473):0.0240427509):0.0093997300	((Chlorococcum_microstigmatum_UTEX_1777_AB983616_Kawasaki_et_al_2015_USA_Elkhart_Indiana_free_living:0.0012152692	Chlorococcum_olefaciens_COU41176:0.0061368661):0.0111241002	Chlamydopodium_vacuolatum_UTEX2111_M63001_free_living:0.0067480121):0.0136743306):0.0000038913	(KC986379.1_Haematococcus_pluvialis_KNU-F-2009-H1:0.0157055299	DQ009745.1_Brachiomonas_submarina_UTEX403:0.0146496995):0.0283428008):0.0123231565):0.0021468034):0.0056537521	(Oophila_amblystomatidis_LA2008_KJ635658_USA_host:0.0043736164	Chlorococcum_rugosum_UTEX_1785_AB983621_Kawasaki_et_al_2015_USA_Port_Isabel_Texas_free_living:0.0191097918):0.0094309483):0.0155534528	Oophila_amblystomatidis_CT2007_KJ635657_USA_host:0.0070105614);
(AF395437.1_Characiosiphon_rivularisUTEX_LB1763:0.0438742799	(((((Unique_28sequences:0.0000016608	((LC066328.1_Stephanosphaera_pluvialis_UTEX_771:0.0064246655	AB360748.1_Haematococcus_zimbabwiensis_SAG26.96:0.0106558095):0.0148155171	AB451188.1_Hamakko_caudatus:0.0000046193):0.0216831992):0.0020021895	(Chlorococcum_diplobionticum_UTEX950_U70587_free_living:0.0306869274	((KC986379.1_Haematococcus_pluvialis_KNU-F-2009-H1:0.0000033810	DQ009745.1_Brachiomonas_submarina_UTEX403:0.0371545006):0.0286922636	((Chlorococcum_microstigmatum_UTEX_1777_AB983616_Kawasaki_et_al_2015_USA_Elkhart_Indiana_free_living:0.0014417892	Chlorococcum_olefaciens_COU41176:0.0062099760):0.0101234869	Chlamydopodium_vacuolatum_UTEX2111_M63001_free_living:0.0105041806):0.0081123318):0.0005186090):0.0089949879):0.0000035954	(Oophila_amblystomatidis_LA2008_KJ635658_USA_host:0.0059701928	Chlorococcum_rugosum_UTEX_1785_AB983621_Kawasaki_et_al_2015_USA_Port_Isabel_Texas_free_living:0.0148380513):0.0133446565):0.0080086891	(Oophila_amblystomatidis_KY091670_Suddent_Tract:0.0000016608	Oophila_amblystomatidis_KY091671_Kingston:0.0000016608):0.0105677901):0.0134240562	Oophila_amblystomatidis_CT2007_KJ635657_USA_host:0.0191930271):0.0361643812	(((U41175.1_Tetracystis_aeria:0.0159317063	(((((Unique_4sequences:0.0000016608	(Oophila_amblystomatidis_R-b7_KJ711145_SUBCLADE4:0.0018256778	(((Oophila_amblystomatidis_BB_cul-B_KJ711138_SUBCLADE3:0.0000016608	Oophila_amblystomatidis_BB_cul-J_KJ711136_SUBCLADE3:0.0000016608):0.0002245339	Chlamydomonas_pseudogloeogama_AF517097:0.0039693699):0.0034887676	Oophila_amblystomatidis_SL-3_KJ711225_SUBCLADE3:0.0000034815):0.0055844418):0.0000016608):0.0000016608	(Oophila_amblystomatidis_R-a2_KJ711140_SUBCLADE4:0.0018191554	Oophila_amblystomatidis_R-b9_KJ711147_SUBCLADE4:0.0000016608):0.0000038185):0.0111134082	Chlamydomonas_nasuta_NIES2225_AB701502_free_living:0.0064351782):0.0202948755	(Chlamydomonad_sp._NDem9/21T-11d_AY220572_free_living:0.0150392935	(((Oophila_amblystomatidis_CA-3-8_KJ711161_SUBCLADE2:0.0000016608	Oophila_amblystomatidis_BF-4-8_KJ711173_SUBCLADE2:0.0000016608):0.0000016608	Oophila_amblystomatidis_CA-2-5_KJ711151__SUBCLADE2:0.0055130650):0.0128802179	((Oophila_amblystomatidis_RM-1_KJ711220_SUBCLADE1:0.0000016608	Oophila_amblystomatidis_GSa-ek11_KJ711190_SUBCLADE1:0.0000016608):0.0000016608	Oophila_amblystomatidis_Hb_cul-rk_KJ711137_SUBCLADE1:0.0000016608):0.0021118449):0.0154602586):0.0172101580):0.0137047354	(Chlamydomonas_acidophila_OU030/a_AJ628977_free_living:0.0157689296	Chlamydomonas_moewusii_CMU70786:0.0059169911):0.0118138363):0.0153679059):0.0475184582	((AB058373.1_Chlamydomonas_parkeae_MBIC10599:0.0290586205	AJ781311.1_Chlamydomonas_noctigama_SAG:0.0211020571):0.0093808410	JN903992.1_Spongiococcum_aplanosporum_SAG:0.0055619707):0.0115039028):0.0364354042	(D86501.1_Carteria_crucifera:0.0222685983	((X56103.1_S.obliquus:0.0420488516	X13688.1:0.0665044645):0.0143548982	(U63101.1_Bracteacoccus_aerius:0.0156436070	AF182816.1_Aphanochaete_magnum_UTEXB1909:0.0798867888):0.0279184393):0.0336885265):0.0406283000):0.0387145980);
(AF395437.1_Characiosiphon_rivularisUTEX_LB1763:0.0676414534	((((Unique_28sequences:0.0000018262	((Chlorococcum_diplobionticum_UTEX950_U70587_free_living:0.0303140593	(((Chlorococcum_microstigmatum_UTEX_1777_AB983616_Kawasaki_et_al_2015_USA_Elkhart_Indiana_free_living:0.0000018262	Chlorococcum_olefaciens_COU41176:0.0036059339):0.0366501621	Chlamydopodium_vacuolatum_UTEX2111_M63001_free_living:0.0000039360):0.0385450700	Chlorococcum_rugosum_UTEX_1785_AB983621_Kawasaki_et_al_2015_USA_Port_Isabel_Texas_free_living:0.0122617455):0.0071967543):0.0119669096	(KC986379.1_Haematococcus_pluvialis_KNU-F-2009-H1:0.0095540149	(DQ009745.1_Brachiomonas_submarina_UTEX403:0.0000040601	(((((U41175.1_Tetracystis_aeria:0.0246624884	Chlamydomonas_moewusii_CMU70786:0.0162090765):0.0032262320	((((Unique_4sequences:0.0000040434	((Oophila_amblystomatidis_BB_cul-B_KJ711138_SUBCLADE3:0.0000018262	Oophila_amblystomatidis_BB_cul-J_KJ711136_SUBCLADE3:0.0000018262):0.0035502496	Oophila_amblystomatidis_SL-3_KJ711225_SUBCLADE3:0.0000018262):0.0053281555):0.0000052695	((Oophila_amblystomatidis_R-a2_KJ711140_SUBCLADE4:0.0000018262	Oophila_amblystomatidis_R-b7_KJ711145_SUBCLADE4:0.0000018262):0.0000018262	(Oophila_amblystomatidis_R-b9_KJ711147_SUBCLADE4:0.0000018262	Chlamydomonas_pseudogloeogama_AF517097:0.0213961432):0.0000018262):0.0071110418):0.0168957806	Chlamydomonas_nasuta_NIES2225_AB701502_free_living:0.0018399800):0.0219737655	(Chlamydomonad_sp._NDem9/21T-11d_AY220572_free_living:0.0046869309	(((Oophila_amblystomatidis_CA-3-8_KJ711161_SUBCLADE2:0.0000018262	Oophila_amblystomatidis_CA-2-5_KJ711151__SUBCLADE2:0.0017666673):0.0000018262	Oophila_amblystomatidis_BF-4-8_KJ711173_SUBCLADE2:0.0017653710):0.0049590999	((Oophila_amblystomatidis_RM-1_KJ711220_SUBCLADE1:0.0017599964	Oophila_amblystomatidis_Hb_cul-rk_KJ711137_SUBCLADE1:0.0000018262):0.0000018262	Oophila_amblystomatidis_GSa-ek11_KJ711190_SUBCLADE1:0.0000018262):0.0021743599):0.0237411295):0.0113954273):0.0174280081):0.0078202826	Chlamydomonas_acidophila_OU030/a_AJ628977_free_living:0.0103303769):0.0348940551	((AB058373.1_Chlamydomonas_parkeae_MBIC10599:0.0600326621	JN903992.1_Spongiococcum_aplanosporum_SAG:0.0104382676):0.0000038411	AJ781311.1_Chlamydomonas_noctigama_SAG:0.0109463694):0.0164463866):0.0391329911	(D86501.1_Carteria_crucifera:0.0508772032	((X56103.1_S.obliquus:0.0556148518	X13688.1:0.0346956219):0.0061569395	(U63101.1_Bracteacoccus_aerius:0.0199794285	AF182816.1_Aphanochaete_magnum_UTEXB1909:0.0829718610):0.0195938573):0.0227122446):0.0574192027):0.0339546513):0.0140241986):0.0221601971):0.0000045933):0.0018613086	((LC066328.1_Stephanosphaera_pluvialis_UTEX_771:0.0011274484	AB360748.1_Haematococcus_zimbabwiensis_SAG26.96:0.0100591178):0.0098895170	AB451188.1_Hamakko_caudatus:0.0000048920):0.0092875017):0.0000041464	Oophila_amblystomatidis_LA2008_KJ635658_USA_host:0.0035493140):0.0068378558	(Oophila_amblystomatidis_KY091670_Suddent_Tract:0.0000018262	Oophila_amblystomatidis_KY091671_Kingston:0.0000018262):0.0026521916):0.0206504565	Oophila_amblystomatidis_CT2007_KJ635657_USA_host:0.0199861901);
```
