## SupplementalFile2 for "Two distinct green algal symbionts cohabiting in the Japanese black salamander *Hynobius nigrescens*": V9.fasta.boottrees (part 2 of 4)

```
(AF395437.1_Characiosiphon_rivularisUTEX_LB1763:0.0716641221	(((((Unique_28sequences:0.0000010423	((LC066328.1_Stephanosphaera_pluvialis_UTEX_771:0.0000010423	AB451188.1_Hamakko_caudatus:0.0035813644):0.0073159328	AB360748.1_Haematococcus_zimbabwiensis_SAG26.96:0.0018092574):0.0073875936):0.0018011057	((Oophila_amblystomatidis_LA2008_KJ635658_USA_host:0.0000010423	Chlorococcum_rugosum_UTEX_1785_AB983621_Kawasaki_et_al_2015_USA_Port_Isabel_Texas_free_living:0.0373523920):0.0209046375	((Oophila_amblystomatidis_KY091670_Suddent_Tract:0.0000010423	Oophila_amblystomatidis_KY091671_Kingston:0.0000010423):0.0077200004	(((D86501.1_Carteria_crucifera:0.0689475483	X13688.1:0.0466633218):0.0000028101	(U63101.1_Bracteacoccus_aerius:0.0339592181	AF182816.1_Aphanochaete_magnum_UTEXB1909:0.0660016637):0.0085335271):0.0206327537	X56103.1_S.obliquus:0.0269571646):0.0596505408):0.0139334822):0.0000021631):0.0000029599	(KC986379.1_Haematococcus_pluvialis_KNU-F-2009-H1:0.0132933245	(DQ009745.1_Brachiomonas_submarina_UTEX403:0.0000025271	((((((U41175.1_Tetracystis_aeria:0.0176130676	Chlamydomonas_moewusii_CMU70786:0.0101767913):0.0130953742	Chlamydomonas_acidophila_OU030/a_AJ628977_free_living:0.0048002226):0.0162801276	((((Unique_4sequences:0.0000010423	(((Oophila_amblystomatidis_BB_cul-B_KJ711138_SUBCLADE3:0.0000010423	Oophila_amblystomatidis_BB_cul-J_KJ711136_SUBCLADE3:0.0000010423):0.0000010579	Chlamydomonas_pseudogloeogama_AF517097:0.0118799677):0.0017891024	Oophila_amblystomatidis_SL-3_KJ711225_SUBCLADE3:0.0000010423):0.0072561921):0.0000024607	((Oophila_amblystomatidis_R-a2_KJ711140_SUBCLADE4:0.0017845727	Oophila_amblystomatidis_R-b9_KJ711147_SUBCLADE4:0.0000028374):0.0000026655	Oophila_amblystomatidis_R-b7_KJ711145_SUBCLADE4:0.0000010423):0.0017867997):0.0049738982	Chlamydomonas_nasuta_NIES2225_AB701502_free_living:0.0024738975):0.0119496532	(Chlamydomonad_sp._NDem9/21T-11d_AY220572_free_living:0.0093051085	(((Oophila_amblystomatidis_CA-3-8_KJ711161_SUBCLADE2:0.0000010423	Oophila_amblystomatidis_CA-2-5_KJ711151__SUBCLADE2:0.0000010423):0.0000027901	Oophila_amblystomatidis_BF-4-8_KJ711173_SUBCLADE2:0.0017815904):0.0000022072	(Oophila_amblystomatidis_RM-1_KJ711220_SUBCLADE1:0.0035905865	(Oophila_amblystomatidis_Hb_cul-rk_KJ711137_SUBCLADE1:0.0000010423	Oophila_amblystomatidis_GSa-ek11_KJ711190_SUBCLADE1:0.0000010423):0.0000024410):0.0035878535):0.0275950809):0.0071728921):0.0101692139):0.0385211119	JN903992.1_Spongiococcum_aplanosporum_SAG:0.0029159735):0.0102743054	AB058373.1_Chlamydomonas_parkeae_MBIC10599:0.0689557592):0.0264435808	AJ781311.1_Chlamydomonas_noctigama_SAG:0.0062348343):0.0559828729):0.0270756948):0.0141904735):0.0000023308	Chlorococcum_diplobionticum_UTEX950_U70587_free_living:0.0390630308):0.0126876456	((Chlorococcum_microstigmatum_UTEX_1777_AB983616_Kawasaki_et_al_2015_USA_Elkhart_Indiana_free_living:0.0000020382	Chlorococcum_olefaciens_COU41176:0.0018177797):0.0263518249	Chlamydopodium_vacuolatum_UTEX2111_M63001_free_living:0.0086768137):0.0176019925):0.0024248680	Oophila_amblystomatidis_CT2007_KJ635657_USA_host:0.0231553081);
(AF395437.1_Characiosiphon_rivularisUTEX_LB1763:0.0610417518	((((Unique_28sequences:0.0000028583	((LC066328.1_Stephanosphaera_pluvialis_UTEX_771:0.0000023038	AB360748.1_Haematococcus_zimbabwiensis_SAG26.96:0.0092453771):0.0081245875	AB451188.1_Hamakko_caudatus:0.0048110532):0.0139685447):0.0015771176	((Oophila_amblystomatidis_KY091670_Suddent_Tract:0.0000010631	Oophila_amblystomatidis_KY091671_Kingston:0.0000010631):0.0177173713	(((Chlorococcum_diplobionticum_UTEX950_U70587_free_living:0.0163942395	(D86501.1_Carteria_crucifera:0.0670893150	((X56103.1_S.obliquus:0.0504736337	X13688.1:0.0399248662):0.0000021895	(U63101.1_Bracteacoccus_aerius:0.0467345583	AF182816.1_Aphanochaete_magnum_UTEXB1909:0.0730819860):0.0204840348):0.0589441305):0.0874565834):0.0080826303	((Chlorococcum_microstigmatum_UTEX_1777_AB983616_Kawasaki_et_al_2015_USA_Elkhart_Indiana_free_living:0.0057065056	Chlorococcum_olefaciens_COU41176:0.0015614076):0.0261392650	Chlamydopodium_vacuolatum_UTEX2111_M63001_free_living:0.0010049666):0.0202172313):0.0000025270	(KC986379.1_Haematococcus_pluvialis_KNU-F-2009-H1:0.0141013984	(DQ009745.1_Brachiomonas_submarina_UTEX403:0.0000021061	((((((U41175.1_Tetracystis_aeria:0.0089764184	Chlamydomonas_moewusii_CMU70786:0.0274268457):0.0148978730	Chlamydomonas_acidophila_OU030/a_AJ628977_free_living:0.0330654352):0.0031324967	(((((Unique_4sequences:0.0000025700	(((Oophila_amblystomatidis_BB_cul-B_KJ711138_SUBCLADE3:0.0000010631	Oophila_amblystomatidis_BB_cul-J_KJ711136_SUBCLADE3:0.0000010631):0.0006273353	Chlamydomonas_pseudogloeogama_AF517097:0.0349814082):0.0067057303	Oophila_amblystomatidis_SL-3_KJ711225_SUBCLADE3:0.0000028813):0.0054356214):0.0017701120	((Oophila_amblystomatidis_R-a2_KJ711140_SUBCLADE4:0.0000028302	Oophila_amblystomatidis_R-b9_KJ711147_SUBCLADE4:0.0000023413):0.0017995770	Oophila_amblystomatidis_R-b7_KJ711145_SUBCLADE4:0.0036221581):0.0000025243):0.0135944144	Chlamydomonas_nasuta_NIES2225_AB701502_free_living:0.0071167169):0.0010343398	Chlamydomonad_sp._NDem9/21T-11d_AY220572_free_living:0.0127164648):0.0076689369	(((Oophila_amblystomatidis_CA-3-8_KJ711161_SUBCLADE2:0.0000010631	Oophila_amblystomatidis_BF-4-8_KJ711173_SUBCLADE2:0.0000010631):0.0000026187	Oophila_amblystomatidis_CA-2-5_KJ711151__SUBCLADE2:0.0017800086):0.0018805968	((Oophila_amblystomatidis_RM-1_KJ711220_SUBCLADE1:0.0000010631	Oophila_amblystomatidis_GSa-ek11_KJ711190_SUBCLADE1:0.0000010631):0.0000022777	Oophila_amblystomatidis_Hb_cul-rk_KJ711137_SUBCLADE1:0.0000025701):0.0016909154):0.0217075647):0.0122206515):0.0474115055	JN903992.1_Spongiococcum_aplanosporum_SAG:0.0021435845):0.0050608060	AB058373.1_Chlamydomonas_parkeae_MBIC10599:0.0602791997):0.0152436278	AJ781311.1_Chlamydomonas_noctigama_SAG:0.0077817170):0.0665462276):0.0263135851):0.0260949704):0.0028657561):0.0071077757):0.0074900755	Oophila_amblystomatidis_LA2008_KJ635658_USA_host:0.0155636575):0.0075978666	Chlorococcum_rugosum_UTEX_1785_AB983621_Kawasaki_et_al_2015_USA_Port_Isabel_Texas_free_living:0.0255877168):0.0057793288	Oophila_amblystomatidis_CT2007_KJ635657_USA_host:0.0079789635);
(AF395437.1_Characiosiphon_rivularisUTEX_LB1763:0.0436224065	(((Unique_28sequences:0.0000010530	((LC066328.1_Stephanosphaera_pluvialis_UTEX_771:0.0032687211	AB360748.1_Haematococcus_zimbabwiensis_SAG26.96:0.0080676780):0.0095595595	AB451188.1_Hamakko_caudatus:0.0026908094):0.0146901482):0.0044500546	((Oophila_amblystomatidis_KY091670_Suddent_Tract:0.0000010530	Oophila_amblystomatidis_KY091671_Kingston:0.0000010530):0.0113980828	(((Chlorococcum_diplobionticum_UTEX950_U70587_free_living:0.0261523211	Chlamydopodium_vacuolatum_UTEX2111_M63001_free_living:0.0030551873):0.0085243361	(Chlorococcum_microstigmatum_UTEX_1777_AB983616_Kawasaki_et_al_2015_USA_Elkhart_Indiana_free_living:0.0000010530	Chlorococcum_olefaciens_COU41176:0.0056199873):0.0121477221):0.0004169921	((KC986379.1_Haematococcus_pluvialis_KNU-F-2009-H1:0.0106664250	DQ009745.1_Brachiomonas_submarina_UTEX403:0.0154824982):0.0177631232	((((((U41175.1_Tetracystis_aeria:0.0271103806	Chlamydomonas_moewusii_CMU70786:0.0146958221):0.0095661789	((((Unique_4sequences:0.0000028608	(((Oophila_amblystomatidis_BB_cul-B_KJ711138_SUBCLADE3:0.0000010530	Oophila_amblystomatidis_BB_cul-J_KJ711136_SUBCLADE3:0.0000010530):0.0006507328	Chlamydomonas_pseudogloeogama_AF517097:0.0166131808):0.0049815023	Oophila_amblystomatidis_SL-3_KJ711225_SUBCLADE3:0.0000023330):0.0055844221):0.0000022154	((Oophila_amblystomatidis_R-a2_KJ711140_SUBCLADE4:0.0000030602	Oophila_amblystomatidis_R-b9_KJ711147_SUBCLADE4:0.0000010530):0.0036921281	Oophila_amblystomatidis_R-b7_KJ711145_SUBCLADE4:0.0038179278):0.0017903053):0.0094242111	Chlamydomonas_nasuta_NIES2225_AB701502_free_living:0.0021277207):0.0136835258	(Chlamydomonad_sp._NDem9/21T-11d_AY220572_free_living:0.0096385071	(((Oophila_amblystomatidis_CA-3-8_KJ711161_SUBCLADE2:0.0000010530	Oophila_amblystomatidis_CA-2-5_KJ711151__SUBCLADE2:0.0055042894):0.0000010530	Oophila_amblystomatidis_BF-4-8_KJ711173_SUBCLADE2:0.0054857079):0.0068904194	(Oophila_amblystomatidis_RM-1_KJ711220_SUBCLADE1:0.0035989320	(Oophila_amblystomatidis_Hb_cul-rk_KJ711137_SUBCLADE1:0.0000010530	Oophila_amblystomatidis_GSa-ek11_KJ711190_SUBCLADE1:0.0000010530):0.0000010530):0.0022896905):0.0239790385):0.0234017002):0.0169740904):0.0079662213	Chlamydomonas_acidophila_OU030/a_AJ628977_free_living:0.0136038347):0.0466352956	(AB058373.1_Chlamydomonas_parkeae_MBIC10599:0.0658558321	JN903992.1_Spongiococcum_aplanosporum_SAG:0.0095982250):0.0000024203):0.0103080645	AJ781311.1_Chlamydomonas_noctigama_SAG:0.0085997570):0.0505215067	(D86501.1_Carteria_crucifera:0.0588918750	((X56103.1_S.obliquus:0.0284357178	X13688.1:0.0586758441):0.0321016136	(U63101.1_Bracteacoccus_aerius:0.0314135696	AF182816.1_Aphanochaete_magnum_UTEXB1909:0.0503013842):0.0059819914):0.0208937557):0.0272966738):0.0348643097):0.0225472662):0.0063828842):0.0072236041):0.0045898626	(Oophila_amblystomatidis_LA2008_KJ635658_USA_host:0.0046144543	Chlorococcum_rugosum_UTEX_1785_AB983621_Kawasaki_et_al_2015_USA_Port_Isabel_Texas_free_living:0.0215857405):0.0053500906):0.0138854909	Oophila_amblystomatidis_CT2007_KJ635657_USA_host:0.0030961216);
(AF395437.1_Characiosiphon_rivularisUTEX_LB1763:0.0436610089	((((Unique_28sequences:0.0000025824	((LC066328.1_Stephanosphaera_pluvialis_UTEX_771:0.0033877325	AB451188.1_Hamakko_caudatus:0.0098898161):0.0061271639	AB360748.1_Haematococcus_zimbabwiensis_SAG26.96:0.0000023296):0.0221630570):0.0000021065	(((((U41175.1_Tetracystis_aeria:0.0177462334	(((((Unique_4sequences:0.0000010630	(((Oophila_amblystomatidis_BB_cul-B_KJ711138_SUBCLADE3:0.0000010630	Oophila_amblystomatidis_BB_cul-J_KJ711136_SUBCLADE3:0.0000010630):0.0054480824	Chlamydomonas_pseudogloeogama_AF517097:0.0243420520):0.0001231295	Oophila_amblystomatidis_SL-3_KJ711225_SUBCLADE3:0.0000010630):0.0055269779):0.0000027489	((Oophila_amblystomatidis_R-a2_KJ711140_SUBCLADE4:0.0000027829	Oophila_amblystomatidis_R-b9_KJ711147_SUBCLADE4:0.0000010630):0.0017436958	Oophila_amblystomatidis_R-b7_KJ711145_SUBCLADE4:0.0057288474):0.0037488553):0.0072885856	Chlamydomonas_nasuta_NIES2225_AB701502_free_living:0.0042358722):0.0113234323	((Chlamydomonad_sp._NDem9/21T-11d_AY220572_free_living:0.0261411482	(Oophila_amblystomatidis_RM-1_KJ711220_SUBCLADE1:0.0054796451	(Oophila_amblystomatidis_Hb_cul-rk_KJ711137_SUBCLADE1:0.0000010630	Oophila_amblystomatidis_GSa-ek11_KJ711190_SUBCLADE1:0.0000010630):0.0000021064):0.0000025242):0.0092819686	((Oophila_amblystomatidis_CA-3-8_KJ711161_SUBCLADE2:0.0000010630	Oophila_amblystomatidis_CA-2-5_KJ711151__SUBCLADE2:0.0055338505):0.0000021759	Oophila_amblystomatidis_BF-4-8_KJ711173_SUBCLADE2:0.0055235024):0.0000020796):0.0150336286):0.0133528595	(Chlamydomonas_acidophila_OU030/a_AJ628977_free_living:0.0129504659	Chlamydomonas_moewusii_CMU70786:0.0190536164):0.0026998528):0.0196643887):0.0432491688	AB058373.1_Chlamydomonas_parkeae_MBIC10599:0.0541055978):0.0000022548	JN903992.1_Spongiococcum_aplanosporum_SAG:0.0064619058):0.0200832685	AJ781311.1_Chlamydomonas_noctigama_SAG:0.0000028201):0.0636999407	(D86501.1_Carteria_crucifera:0.0542399999	((X56103.1_S.obliquus:0.0250470522	X13688.1:0.0464884032):0.0389906464	(U63101.1_Bracteacoccus_aerius:0.0464645258	AF182816.1_Aphanochaete_magnum_UTEXB1909:0.0761845130):0.0005191683):0.0080142639):0.0618762954):0.0235351161):0.0018624356	(((Oophila_amblystomatidis_KY091670_Suddent_Tract:0.0000010630	Oophila_amblystomatidis_KY091671_Kingston:0.0000010630):0.0095780496	(KC986379.1_Haematococcus_pluvialis_KNU-F-2009-H1:0.0025284530	DQ009745.1_Brachiomonas_submarina_UTEX403:0.0192894334):0.0218655740):0.0000026986	(Chlorococcum_diplobionticum_UTEX950_U70587_free_living:0.0144752504	((Chlorococcum_microstigmatum_UTEX_1777_AB983616_Kawasaki_et_al_2015_USA_Elkhart_Indiana_free_living:0.0000010630	Chlorococcum_olefaciens_COU41176:0.0000010630):0.0313285768	Chlamydopodium_vacuolatum_UTEX2111_M63001_free_living:0.0000025935):0.0173602270):0.0042225861):0.0058582438):0.0000020665	(Oophila_amblystomatidis_LA2008_KJ635658_USA_host:0.0013073692	Chlorococcum_rugosum_UTEX_1785_AB983621_Kawasaki_et_al_2015_USA_Port_Isabel_Texas_free_living:0.0291819979):0.0182724615):0.0084330329	Oophila_amblystomatidis_CT2007_KJ635657_USA_host:0.0141465776);
(AF395437.1_Characiosiphon_rivularisUTEX_LB1763:0.0449562580	((((Unique_28sequences:0.0000013038	((Chlorococcum_diplobionticum_UTEX950_U70587_free_living:0.0188776647	((Chlorococcum_microstigmatum_UTEX_1777_AB983616_Kawasaki_et_al_2015_USA_Elkhart_Indiana_free_living:0.0000013038	Chlorococcum_olefaciens_COU41176:0.0018068600):0.0113727016	Chlamydopodium_vacuolatum_UTEX2111_M63001_free_living:0.0071806344):0.0205006571):0.0000031997	(KC986379.1_Haematococcus_pluvialis_KNU-F-2009-H1:0.0077199764	(DQ009745.1_Brachiomonas_submarina_UTEX403:0.0011241520	(((((((U41175.1_Tetracystis_aeria:0.0059721989	Chlamydomonas_moewusii_CMU70786:0.0179568217):0.0048964700	(((((Unique_4sequences:0.0000013038	(((Oophila_amblystomatidis_BB_cul-B_KJ711138_SUBCLADE3:0.0000013038	Oophila_amblystomatidis_BB_cul-J_KJ711136_SUBCLADE3:0.0000013038):0.0000013038	Oophila_amblystomatidis_SL-3_KJ711225_SUBCLADE3:0.0000013038):0.0000036744	Chlamydomonas_pseudogloeogama_AF517097:0.0105910989):0.0074970424):0.0000034817	((Oophila_amblystomatidis_R-a2_KJ711140_SUBCLADE4:0.0000013038	Oophila_amblystomatidis_R-b9_KJ711147_SUBCLADE4:0.0000013038):0.0000013038	Oophila_amblystomatidis_R-b7_KJ711145_SUBCLADE4:0.0018183050):0.0018203869):0.0130379467	Chlamydomonas_nasuta_NIES2225_AB701502_free_living:0.0100422561):0.0169519201	Chlamydomonad_sp._NDem9/21T-11d_AY220572_free_living:0.0121908726):0.0086596382	(((Oophila_amblystomatidis_CA-3-8_KJ711161_SUBCLADE2:0.0000013038	Oophila_amblystomatidis_CA-2-5_KJ711151__SUBCLADE2:0.0000013038):0.0000013038	Oophila_amblystomatidis_BF-4-8_KJ711173_SUBCLADE2:0.0017855819):0.0071591893	(Oophila_amblystomatidis_RM-1_KJ711220_SUBCLADE1:0.0017806204	(Oophila_amblystomatidis_Hb_cul-rk_KJ711137_SUBCLADE1:0.0000013038	Oophila_amblystomatidis_GSa-ek11_KJ711190_SUBCLADE1:0.0000013038):0.0000013038):0.0001355472):0.0167198527):0.0258179078):0.0048031978	Chlamydomonas_acidophila_OU030/a_AJ628977_free_living:0.0144060077):0.0158239926	JN903992.1_Spongiococcum_aplanosporum_SAG:0.0086784436):0.0070214843	AB058373.1_Chlamydomonas_parkeae_MBIC10599:0.0788849511):0.0105685211	AJ781311.1_Chlamydomonas_noctigama_SAG:0.0074320129):0.0335371279	(D86501.1_Carteria_crucifera:0.0229297139	((X56103.1_S.obliquus:0.0351551670	X13688.1:0.0185900602):0.0078425005	(U63101.1_Bracteacoccus_aerius:0.0388702791	AF182816.1_Aphanochaete_magnum_UTEXB1909:0.0436158309):0.0164006950):0.0153119696):0.0635956555):0.0149506626):0.0171416176):0.0254458048):0.0034108658):0.0000013038	((LC066328.1_Stephanosphaera_pluvialis_UTEX_771:0.0017193953	AB360748.1_Haematococcus_zimbabwiensis_SAG26.96:0.0019197753):0.0056697989	AB451188.1_Hamakko_caudatus:0.0000013038):0.0135463304):0.0067657149	(Oophila_amblystomatidis_LA2008_KJ635658_USA_host:0.0000013038	Chlorococcum_rugosum_UTEX_1785_AB983621_Kawasaki_et_al_2015_USA_Port_Isabel_Texas_free_living:0.0138625318):0.0024440820):0.0020055819	(Oophila_amblystomatidis_KY091670_Suddent_Tract:0.0000013038	Oophila_amblystomatidis_KY091671_Kingston:0.0000013038):0.0100106795):0.0066766980	Oophila_amblystomatidis_CT2007_KJ635657_USA_host:0.0096904063);
(AF395437.1_Characiosiphon_rivularisUTEX_LB1763:0.0171289672	(((((Unique_28sequences:0.0000024208	((LC066328.1_Stephanosphaera_pluvialis_UTEX_771:0.0072008823	AB360748.1_Haematococcus_zimbabwiensis_SAG26.96:0.0140125342):0.0097852091	AB451188.1_Hamakko_caudatus:0.0000021136):0.0173601419):0.0018190538	Oophila_amblystomatidis_LA2008_KJ635658_USA_host:0.0074522356):0.0000027863	((Chlorococcum_diplobionticum_UTEX950_U70587_free_living:0.0162537504	(((Chlorococcum_microstigmatum_UTEX_1777_AB983616_Kawasaki_et_al_2015_USA_Elkhart_Indiana_free_living:0.0000024542	Chlorococcum_olefaciens_COU41176:0.0000022864):0.0174092324	Chlamydopodium_vacuolatum_UTEX2111_M63001_free_living:0.0002606358):0.0107417369	Chlorococcum_rugosum_UTEX_1785_AB983621_Kawasaki_et_al_2015_USA_Port_Isabel_Texas_free_living:0.0123922022):0.0025443109):0.0073070856	(KC986379.1_Haematococcus_pluvialis_KNU-F-2009-H1:0.0018075823	DQ009745.1_Brachiomonas_submarina_UTEX403:0.0243337787):0.0220616593):0.0000020696):0.0019293488	Oophila_amblystomatidis_CT2007_KJ635657_USA_host:0.0216238065):0.0025109874	(Oophila_amblystomatidis_KY091670_Suddent_Tract:0.0000010265	Oophila_amblystomatidis_KY091671_Kingston:0.0000010265):0.0011030438):0.0427630500	(((((U41175.1_Tetracystis_aeria:0.0215816348	((((((Unique_4sequences:0.0000010265	(Oophila_amblystomatidis_BB_cul-B_KJ711138_SUBCLADE3:0.0000028302	(Oophila_amblystomatidis_BB_cul-J_KJ711136_SUBCLADE3:0.0000010265	Oophila_amblystomatidis_SL-3_KJ711225_SUBCLADE3:0.0000010265):0.0000027970):0.0018183226):0.0000022887	Chlamydomonas_nasuta_NIES2225_AB701502_free_living:0.0055052733):0.0018171887	((Oophila_amblystomatidis_R-a2_KJ711140_SUBCLADE4:0.0000020750	Oophila_amblystomatidis_R-b9_KJ711147_SUBCLADE4:0.0000010265):0.0000011742	Chlamydomonas_pseudogloeogama_AF517097:0.0073508886):0.0018114254):0.0000022647	Oophila_amblystomatidis_R-b7_KJ711145_SUBCLADE4:0.0018145921):0.0127858184	(Chlamydomonad_sp._NDem9/21T-11d_AY220572_free_living:0.0170005779	(((Oophila_amblystomatidis_CA-3-8_KJ711161_SUBCLADE2:0.0000010265	Oophila_amblystomatidis_CA-2-5_KJ711151__SUBCLADE2:0.0018103405):0.0000026250	Oophila_amblystomatidis_BF-4-8_KJ711173_SUBCLADE2:0.0018090268):0.0132441531	(Oophila_amblystomatidis_RM-1_KJ711220_SUBCLADE1:0.0018006519	(Oophila_amblystomatidis_Hb_cul-rk_KJ711137_SUBCLADE1:0.0000010265	Oophila_amblystomatidis_GSa-ek11_KJ711190_SUBCLADE1:0.0000010265):0.0000025928):0.0056121617):0.0175965929):0.0033497150):0.0105626568	(Chlamydomonas_acidophila_OU030/a_AJ628977_free_living:0.0038818980	Chlamydomonas_moewusii_CMU70786:0.0195709450):0.0112318130):0.0161208291):0.0224141215	AB058373.1_Chlamydomonas_parkeae_MBIC10599:0.0216957516):0.0038430265	JN903992.1_Spongiococcum_aplanosporum_SAG:0.0093661391):0.0044787615	AJ781311.1_Chlamydomonas_noctigama_SAG:0.0148551301):0.0216213268	(D86501.1_Carteria_crucifera:0.0175152505	((X56103.1_S.obliquus:0.0476839522	X13688.1:0.0365439371):0.0035917166	(U63101.1_Bracteacoccus_aerius:0.0372918184	AF182816.1_Aphanochaete_magnum_UTEXB1909:0.0543027528):0.0000028687):0.0491583711):0.0438465161):0.0156711952);
(AF395437.1_Characiosiphon_rivularisUTEX_LB1763:0.0421467573	(((((Unique_28sequences:0.0000027335	((LC066328.1_Stephanosphaera_pluvialis_UTEX_771:0.0000013806	AB360748.1_Haematococcus_zimbabwiensis_SAG26.96:0.0093789400):0.0084191883	AB451188.1_Hamakko_caudatus:0.0007958082):0.0165431448):0.0038707169	((Chlorococcum_diplobionticum_UTEX950_U70587_free_living:0.0272116838	((Chlorococcum_microstigmatum_UTEX_1777_AB983616_Kawasaki_et_al_2015_USA_Elkhart_Indiana_free_living:0.0034357576	Chlorococcum_olefaciens_COU41176:0.0020734725):0.0224782988	Chlamydopodium_vacuolatum_UTEX2111_M63001_free_living:0.0065582126):0.0242666656):0.0000028746	(KC986379.1_Haematococcus_pluvialis_KNU-F-2009-H1:0.0060851291	DQ009745.1_Brachiomonas_submarina_UTEX403:0.0416859962):0.0275004678):0.0013582356):0.0065067815	(Oophila_amblystomatidis_LA2008_KJ635658_USA_host:0.0000033178	Chlorococcum_rugosum_UTEX_1785_AB983621_Kawasaki_et_al_2015_USA_Port_Isabel_Texas_free_living:0.0262257521):0.0085960084):0.0095947897	((Oophila_amblystomatidis_KY091670_Suddent_Tract:0.0000013806	Oophila_amblystomatidis_KY091671_Kingston:0.0000013806):0.0088122931	(D86501.1_Carteria_crucifera:0.0678798746	((X56103.1_S.obliquus:0.0421873596	(X13688.1:0.0507516628	AF182816.1_Aphanochaete_magnum_UTEXB1909:0.0902750318):0.0000036151):0.0203478945	U63101.1_Bracteacoccus_aerius:0.0451996839):0.0211141679):0.0831749813):0.0035889200):0.0143250110	Oophila_amblystomatidis_CT2007_KJ635657_USA_host:0.0155019170):0.0320497543	((U41175.1_Tetracystis_aeria:0.0098438778	((((((Unique_4sequences:0.0000028742	(((Oophila_amblystomatidis_R-a2_KJ711140_SUBCLADE4:0.0036220518	Oophila_amblystomatidis_R-b9_KJ711147_SUBCLADE4:0.0000013806):0.0000026260	Oophila_amblystomatidis_R-b7_KJ711145_SUBCLADE4:0.0000013806):0.0054818867	(Chlamydomonas_nasuta_NIES2225_AB701502_free_living:0.0053464181	Chlamydomonad_sp._NDem9/21T-11d_AY220572_free_living:0.0209851360):0.0128824056):0.0000026992):0.0073630355	Oophila_amblystomatidis_SL-3_KJ711225_SUBCLADE3:0.0000028207):0.0055045078	(Oophila_amblystomatidis_BB_cul-B_KJ711138_SUBCLADE3:0.0000013806	Oophila_amblystomatidis_BB_cul-J_KJ711136_SUBCLADE3:0.0000013806):0.0000030737):0.0111984814	Chlamydomonas_pseudogloeogama_AF517097:0.0258916718):0.0126848761	(((Oophila_amblystomatidis_CA-3-8_KJ711161_SUBCLADE2:0.0000013806	Oophila_amblystomatidis_CA-2-5_KJ711151__SUBCLADE2:0.0054813394):0.0000013805	Oophila_amblystomatidis_BF-4-8_KJ711173_SUBCLADE2:0.0000013806):0.0000013805	(Oophila_amblystomatidis_RM-1_KJ711220_SUBCLADE1:0.0036317713	(Oophila_amblystomatidis_Hb_cul-rk_KJ711137_SUBCLADE1:0.0000013806	Oophila_amblystomatidis_GSa-ek11_KJ711190_SUBCLADE1:0.0000013806):0.0000013805):0.0036275063):0.0112009725):0.0182334579	(Chlamydomonas_acidophila_OU030/a_AJ628977_free_living:0.0227162037	Chlamydomonas_moewusii_CMU70786:0.0171184853):0.0108552147):0.0058500866):0.0358445640	((AB058373.1_Chlamydomonas_parkeae_MBIC10599:0.0540952520	AJ781311.1_Chlamydomonas_noctigama_SAG:0.0189109106):0.0031180832	JN903992.1_Spongiococcum_aplanosporum_SAG:0.0069748626):0.0096236052):0.0857024128);
(AF395437.1_Characiosiphon_rivularisUTEX_LB1763:0.0520998996	(((((((Unique_28sequences:0.0018118795	((LC066328.1_Stephanosphaera_pluvialis_UTEX_771:0.0023159858	AB360748.1_Haematococcus_zimbabwiensis_SAG26.96:0.0133280506):0.0132816173	AB451188.1_Hamakko_caudatus:0.0000028193):0.0306364270):0.0017941940	Oophila_amblystomatidis_CT2007_KJ635657_USA_host:0.0327901490):0.0000024634	(Oophila_amblystomatidis_LA2008_KJ635658_USA_host:0.0000021092	Chlorococcum_rugosum_UTEX_1785_AB983621_Kawasaki_et_al_2015_USA_Port_Isabel_Texas_free_living:0.0346534543):0.0058640085):0.0039366883	(Oophila_amblystomatidis_KY091670_Suddent_Tract:0.0000010452	Oophila_amblystomatidis_KY091671_Kingston:0.0000010452):0.0000026361):0.0054400077	((Chlorococcum_diplobionticum_UTEX950_U70587_free_living:0.0000024150	D86501.1_Carteria_crucifera:0.0771926763):0.0444017747	((Chlorococcum_microstigmatum_UTEX_1777_AB983616_Kawasaki_et_al_2015_USA_Elkhart_Indiana_free_living:0.0011165552	Chlorococcum_olefaciens_COU41176:0.0045712242):0.0154996534	Chlamydopodium_vacuolatum_UTEX2111_M63001_free_living:0.0214758711):0.0274989663):0.0000026734):0.0186796736	KC986379.1_Haematococcus_pluvialis_KNU-F-2009-H1:0.0097216657):0.0156402019	DQ009745.1_Brachiomonas_submarina_UTEX403:0.0155148474):0.0314523231	(((((U41175.1_Tetracystis_aeria:0.0080201492	Chlamydomonas_moewusii_CMU70786:0.0171864203):0.0036714411	((((Unique_4sequences:0.0000028059	(((Oophila_amblystomatidis_BB_cul-B_KJ711138_SUBCLADE3:0.0000010452	Oophila_amblystomatidis_BB_cul-J_KJ711136_SUBCLADE3:0.0000010452):0.0000030581	Chlamydomonas_pseudogloeogama_AF517097:0.0315272880):0.0018670427	Oophila_amblystomatidis_SL-3_KJ711225_SUBCLADE3:0.0000022893):0.0056923819):0.0000022619	((Oophila_amblystomatidis_R-a2_KJ711140_SUBCLADE4:0.0018586342	Oophila_amblystomatidis_R-b9_KJ711147_SUBCLADE4:0.0000010452):0.0000027103	Oophila_amblystomatidis_R-b7_KJ711145_SUBCLADE4:0.0000010452):0.0056801051):0.0182024511	Chlamydomonas_nasuta_NIES2225_AB701502_free_living:0.0045237354):0.0069429526	(Chlamydomonad_sp._NDem9/21T-11d_AY220572_free_living:0.0110271614	(((Oophila_amblystomatidis_CA-3-8_KJ711161_SUBCLADE2:0.0000010452	Oophila_amblystomatidis_CA-2-5_KJ711151__SUBCLADE2:0.0000010452):0.0000010452	Oophila_amblystomatidis_BF-4-8_KJ711173_SUBCLADE2:0.0018577311):0.0069873075	(Oophila_amblystomatidis_RM-1_KJ711220_SUBCLADE1:0.0018491621	(Oophila_amblystomatidis_Hb_cul-rk_KJ711137_SUBCLADE1:0.0000010452	Oophila_amblystomatidis_GSa-ek11_KJ711190_SUBCLADE1:0.0000010452):0.0000010452):0.0024686852):0.0284134554):0.0182046722):0.0339300717):0.0088684438	Chlamydomonas_acidophila_OU030/a_AJ628977_free_living:0.0173223615):0.0320963299	((AB058373.1_Chlamydomonas_parkeae_MBIC10599:0.0472053871	AJ781311.1_Chlamydomonas_noctigama_SAG:0.0159186625):0.0186835300	JN903992.1_Spongiococcum_aplanosporum_SAG:0.0088082625):0.0208759235):0.0233802220	(X56103.1_S.obliquus:0.0546013524	(X13688.1:0.0843773944	(U63101.1_Bracteacoccus_aerius:0.0536781459	AF182816.1_Aphanochaete_magnum_UTEXB1909:0.0953600110):0.0187037816):0.0085948372):0.0638855489):0.0142914657);
(AF395437.1_Characiosiphon_rivularisUTEX_LB1763:0.0611990673	((((Unique_28sequences:0.0000027107	((LC066328.1_Stephanosphaera_pluvialis_UTEX_771:0.0059140779	AB360748.1_Haematococcus_zimbabwiensis_SAG26.96:0.0051443684):0.0060512303	AB451188.1_Hamakko_caudatus:0.0039348716):0.0091220524):0.0037973051	((Chlorococcum_diplobionticum_UTEX950_U70587_free_living:0.0000023272	(D86501.1_Carteria_crucifera:0.0108456621	((X56103.1_S.obliquus:0.0456447294	X13688.1:0.0526783284):0.0000027991	(U63101.1_Bracteacoccus_aerius:0.0334700198	AF182816.1_Aphanochaete_magnum_UTEXB1909:0.0721822924):0.0089391350):0.0873203979):0.0628042255):0.0278466263	((KC986379.1_Haematococcus_pluvialis_KNU-F-2009-H1:0.0323392623	(DQ009745.1_Brachiomonas_submarina_UTEX403:0.0000021860	((((((U41175.1_Tetracystis_aeria:0.0211930330	Chlamydomonas_moewusii_CMU70786:0.0236182017):0.0100477169	(((((Unique_4sequences:0.0000010845	Oophila_amblystomatidis_R-b7_KJ711145_SUBCLADE4:0.0000010845):0.0000010844	(((Oophila_amblystomatidis_BB_cul-B_KJ711138_SUBCLADE3:0.0000023492	Oophila_amblystomatidis_BB_cul-J_KJ711136_SUBCLADE3:0.0000023239):0.0055157983	Chlamydomonas_pseudogloeogama_AF517097:0.0000010845):0.0000025025	Oophila_amblystomatidis_SL-3_KJ711225_SUBCLADE3:0.0000023466):0.0073554548):0.0000022109	(Oophila_amblystomatidis_R-a2_KJ711140_SUBCLADE4:0.0036065460	Oophila_amblystomatidis_R-b9_KJ711147_SUBCLADE4:0.0000010845):0.0000031565):0.0192890300	Chlamydomonas_nasuta_NIES2225_AB701502_free_living:0.0090117444):0.0128701075	(Chlamydomonad_sp._NDem9/21T-11d_AY220572_free_living:0.0072935005	(((Oophila_amblystomatidis_CA-3-8_KJ711161_SUBCLADE2:0.0000010845	Oophila_amblystomatidis_CA-2-5_KJ711151__SUBCLADE2:0.0036078122):0.0000021569	Oophila_amblystomatidis_BF-4-8_KJ711173_SUBCLADE2:0.0036041665):0.0175659507	((Oophila_amblystomatidis_RM-1_KJ711220_SUBCLADE1:0.0000010845	Oophila_amblystomatidis_Hb_cul-rk_KJ711137_SUBCLADE1:0.0000010845):0.0000010844	Oophila_amblystomatidis_GSa-ek11_KJ711190_SUBCLADE1:0.0000010845):0.0013206639):0.0186470560):0.0073696514):0.0141680433):0.0059423068	Chlamydomonas_acidophila_OU030/a_AJ628977_free_living:0.0123317999):0.0534877237	AB058373.1_Chlamydomonas_parkeae_MBIC10599:0.0576769609):0.0089219362	JN903992.1_Spongiococcum_aplanosporum_SAG:0.0133001582):0.0107236454	AJ781311.1_Chlamydomonas_noctigama_SAG:0.0056048369):0.0931078048):0.0130453484):0.0132971143	((Chlorococcum_microstigmatum_UTEX_1777_AB983616_Kawasaki_et_al_2015_USA_Elkhart_Indiana_free_living:0.0000010845	Chlorococcum_olefaciens_COU41176:0.0074754319):0.0132003081	Chlamydopodium_vacuolatum_UTEX2111_M63001_free_living:0.0123399936):0.0255680448):0.0000022836):0.0150187334):0.0034903271	Oophila_amblystomatidis_CT2007_KJ635657_USA_host:0.0230680404):0.0000025382	(Oophila_amblystomatidis_LA2008_KJ635658_USA_host:0.0020417432	(Oophila_amblystomatidis_KY091670_Suddent_Tract:0.0000021744	Oophila_amblystomatidis_KY091671_Kingston:0.0000010845):0.0202357816):0.0036377560):0.0166462191	Chlorococcum_rugosum_UTEX_1785_AB983621_Kawasaki_et_al_2015_USA_Port_Isabel_Texas_free_living:0.0115271529);
(AF395437.1_Characiosiphon_rivularisUTEX_LB1763:0.0398741274	((((Unique_28sequences:0.0000010609	((Oophila_amblystomatidis_LA2008_KJ635658_USA_host:0.0000027457	((((Chlorococcum_microstigmatum_UTEX_1777_AB983616_Kawasaki_et_al_2015_USA_Elkhart_Indiana_free_living:0.0000010609	Chlorococcum_olefaciens_COU41176:0.0018109299):0.0080486942	Chlamydopodium_vacuolatum_UTEX2111_M63001_free_living:0.0051193423):0.0269667368	Chlorococcum_rugosum_UTEX_1785_AB983621_Kawasaki_et_al_2015_USA_Port_Isabel_Texas_free_living:0.0232841777):0.0000024582	Oophila_amblystomatidis_CT2007_KJ635657_USA_host:0.0188595838):0.0074253142):0.0038578770	(Oophila_amblystomatidis_KY091670_Suddent_Tract:0.0000010609	Oophila_amblystomatidis_KY091671_Kingston:0.0000010609):0.0133570480):0.0036952674):0.0000010609	(((LC066328.1_Stephanosphaera_pluvialis_UTEX_771:0.0015171914	AB451188.1_Hamakko_caudatus:0.0095507621):0.0097462909	AB360748.1_Haematococcus_zimbabwiensis_SAG26.96:0.0057528821):0.0100418533	(KC986379.1_Haematococcus_pluvialis_KNU-F-2009-H1:0.0062397740	DQ009745.1_Brachiomonas_submarina_UTEX403:0.0174312025):0.0056668712):0.0092923937):0.0058727352	Chlorococcum_diplobionticum_UTEX950_U70587_free_living:0.0155318863):0.0070701363	(D86501.1_Carteria_crucifera:0.0385874176	((X56103.1_S.obliquus:0.0389919903	(X13688.1:0.0250549772	AF182816.1_Aphanochaete_magnum_UTEXB1909:0.0699185514):0.0011607727):0.0054255378	U63101.1_Bracteacoccus_aerius:0.0326526484):0.0060738534):0.0299916672):0.0086722124	(((((U41175.1_Tetracystis_aeria:0.0161252875	(Chlamydomonas_acidophila_OU030/a_AJ628977_free_living:0.0087008014	Chlamydomonas_moewusii_CMU70786:0.0119539230):0.0069565309):0.0070719509	((((((Unique_4sequences:0.0000010609	(((Oophila_amblystomatidis_BB_cul-B_KJ711138_SUBCLADE3:0.0000010609	Oophila_amblystomatidis_BB_cul-J_KJ711136_SUBCLADE3:0.0000010609):0.0036300797	Chlamydomonas_pseudogloeogama_AF517097:0.0178178736):0.0000243554	Oophila_amblystomatidis_SL-3_KJ711225_SUBCLADE3:0.0000010609):0.0054890939):0.0000010609	Chlamydomonas_nasuta_NIES2225_AB701502_free_living:0.0092197217):0.0036233125	(Oophila_amblystomatidis_R-a2_KJ711140_SUBCLADE4:0.0000010609	Oophila_amblystomatidis_R-b7_KJ711145_SUBCLADE4:0.0000010609):0.0000010609):0.0000010609	Oophila_amblystomatidis_R-b9_KJ711147_SUBCLADE4:0.0000010609):0.0118037874	Chlamydomonad_sp._NDem9/21T-11d_AY220572_free_living:0.0137598046):0.0058954672	((Oophila_amblystomatidis_CA-3-8_KJ711161_SUBCLADE2:0.0000010609	(Oophila_amblystomatidis_BF-4-8_KJ711173_SUBCLADE2:0.0073500775	Oophila_amblystomatidis_CA-2-5_KJ711151__SUBCLADE2:0.0018023315):0.0000010609):0.0069831359	(Oophila_amblystomatidis_RM-1_KJ711220_SUBCLADE1:0.0017906879	(Oophila_amblystomatidis_Hb_cul-rk_KJ711137_SUBCLADE1:0.0000010609	Oophila_amblystomatidis_GSa-ek11_KJ711190_SUBCLADE1:0.0000010609):0.0000010609):0.0021498015):0.0125063592):0.0138897671):0.0296609754	JN903992.1_Spongiococcum_aplanosporum_SAG:0.0079210659):0.0192156619	AJ781311.1_Chlamydomonas_noctigama_SAG:0.0111109509):0.0066728660	AB058373.1_Chlamydomonas_parkeae_MBIC10599:0.0238646726):0.0301931068);
(AF395437.1_Characiosiphon_rivularisUTEX_LB1763:0.0559713590	(((Unique_28sequences:0.0000011913	((Oophila_amblystomatidis_KY091670_Suddent_Tract:0.0000011913	Oophila_amblystomatidis_KY091671_Kingston:0.0000011913):0.0078384487	((Chlorococcum_diplobionticum_UTEX950_U70587_free_living:0.0060072304	((Chlorococcum_microstigmatum_UTEX_1777_AB983616_Kawasaki_et_al_2015_USA_Elkhart_Indiana_free_living:0.0031315674	Chlorococcum_olefaciens_COU41176:0.0128424136):0.0104104846	Chlamydopodium_vacuolatum_UTEX2111_M63001_free_living:0.0000011913):0.0230635706):0.0041696011	(KC986379.1_Haematococcus_pluvialis_KNU-F-2009-H1:0.0069915486	(DQ009745.1_Brachiomonas_submarina_UTEX403:0.0000027865	(((((U41175.1_Tetracystis_aeria:0.0000023703	Chlamydomonas_moewusii_CMU70786:0.0428877985):0.0151196066	(((((Unique_4sequences:0.0000011913	Oophila_amblystomatidis_SL-3_KJ711225_SUBCLADE3:0.0000011913):0.0000011913	((Oophila_amblystomatidis_R-a2_KJ711140_SUBCLADE4:0.0000011913	(Oophila_amblystomatidis_R-b9_KJ711147_SUBCLADE4:0.0000011913	Chlamydomonas_pseudogloeogama_AF517097:0.0117032116):0.0000011913):0.0000011913	Oophila_amblystomatidis_R-b7_KJ711145_SUBCLADE4:0.0057749772):0.0018953804):0.0018932380	(Oophila_amblystomatidis_BB_cul-B_KJ711138_SUBCLADE3:0.0000011913	Oophila_amblystomatidis_BB_cul-J_KJ711136_SUBCLADE3:0.0000011913):0.0000011913):0.0018311953	Chlamydomonas_nasuta_NIES2225_AB701502_free_living:0.0059162090):0.0062634114	(Chlamydomonad_sp._NDem9/21T-11d_AY220572_free_living:0.0044773662	(((Oophila_amblystomatidis_CA-3-8_KJ711161_SUBCLADE2:0.0000011913	((Oophila_amblystomatidis_RM-1_KJ711220_SUBCLADE1:0.0000011913	Oophila_amblystomatidis_GSa-ek11_KJ711190_SUBCLADE1:0.0000011913):0.0000011913	Oophila_amblystomatidis_Hb_cul-rk_KJ711137_SUBCLADE1:0.0000011913):0.0000011913):0.0000011913	Oophila_amblystomatidis_BF-4-8_KJ711173_SUBCLADE2:0.0037711275):0.0000011913	Oophila_amblystomatidis_CA-2-5_KJ711151__SUBCLADE2:0.0037798708):0.0179206376):0.0020864478):0.0172204231):0.0026954273	Chlamydomonas_acidophila_OU030/a_AJ628977_free_living:0.0212115554):0.0113543551	((AB058373.1_Chlamydomonas_parkeae_MBIC10599:0.0536057533	AJ781311.1_Chlamydomonas_noctigama_SAG:0.0126876908):0.0000025538	JN903992.1_Spongiococcum_aplanosporum_SAG:0.0138854942):0.0213585078):0.0360710106	(D86501.1_Carteria_crucifera:0.0417354823	((X56103.1_S.obliquus:0.0300318434	X13688.1:0.0364117992):0.0160336370	(U63101.1_Bracteacoccus_aerius:0.0774398571	AF182816.1_Aphanochaete_magnum_UTEXB1909:0.0438126470):0.0013002562):0.0368329647):0.1053240563):0.0000023730):0.0326979079):0.0217689035):0.0083748894):0.0039230535):0.0000011913	((LC066328.1_Stephanosphaera_pluvialis_UTEX_771:0.0000011913	AB451188.1_Hamakko_caudatus:0.0055487555):0.0114897285	AB360748.1_Haematococcus_zimbabwiensis_SAG26.96:0.0019033509):0.0161705179):0.0042028197	(Oophila_amblystomatidis_LA2008_KJ635658_USA_host:0.0013839373	Chlorococcum_rugosum_UTEX_1785_AB983621_Kawasaki_et_al_2015_USA_Port_Isabel_Texas_free_living:0.0168171760):0.0119964468):0.0178765369	Oophila_amblystomatidis_CT2007_KJ635657_USA_host:0.0045650585);
(AF395437.1_Characiosiphon_rivularisUTEX_LB1763:0.0493752229	(((Unique_28sequences:0.0000023416	((LC066328.1_Stephanosphaera_pluvialis_UTEX_771:0.0000021444	AB360748.1_Haematococcus_zimbabwiensis_SAG26.96:0.0037950343):0.0095934422	AB451188.1_Hamakko_caudatus:0.0000021220):0.0077012269):0.0018729045	((Oophila_amblystomatidis_LA2008_KJ635658_USA_host:0.0000010539	Chlorococcum_rugosum_UTEX_1785_AB983621_Kawasaki_et_al_2015_USA_Port_Isabel_Texas_free_living:0.0208958562):0.0134811456	((Chlorococcum_diplobionticum_UTEX950_U70587_free_living:0.0132946031	((Chlorococcum_microstigmatum_UTEX_1777_AB983616_Kawasaki_et_al_2015_USA_Elkhart_Indiana_free_living:0.0077107811	Chlorococcum_olefaciens_COU41176:0.0057256360):0.0033189738	Chlamydopodium_vacuolatum_UTEX2111_M63001_free_living:0.0106760909):0.0310730635):0.0000023614	((KC986379.1_Haematococcus_pluvialis_KNU-F-2009-H1:0.0164733632	DQ009745.1_Brachiomonas_submarina_UTEX403:0.0093560050):0.0117435712	((((((U41175.1_Tetracystis_aeria:0.0130020281	Chlamydomonas_moewusii_CMU70786:0.0177198633):0.0111318772	((((((Unique_4sequences:0.0000010539	(((Oophila_amblystomatidis_BB_cul-B_KJ711138_SUBCLADE3:0.0000010539	Oophila_amblystomatidis_SL-3_KJ711225_SUBCLADE3:0.0000010539):0.0000010539	Oophila_amblystomatidis_BB_cul-J_KJ711136_SUBCLADE3:0.0000010539):0.0000010539	Chlamydomonas_pseudogloeogama_AF517097:0.0253342424):0.0095277644):0.0056534386	Oophila_amblystomatidis_R-b7_KJ711145_SUBCLADE4:0.0037468177):0.0000026059	(Oophila_amblystomatidis_R-a2_KJ711140_SUBCLADE4:0.0000028459	Oophila_amblystomatidis_R-b9_KJ711147_SUBCLADE4:0.0000010539):0.0018577365):0.0193113441	(((Oophila_amblystomatidis_CA-3-8_KJ711161_SUBCLADE2:0.0000010539	Oophila_amblystomatidis_CA-2-5_KJ711151__SUBCLADE2:0.0000010539):0.0000010539	Oophila_amblystomatidis_BF-4-8_KJ711173_SUBCLADE2:0.0057005692):0.0020024833	(Oophila_amblystomatidis_RM-1_KJ711220_SUBCLADE1:0.0037922822	(Oophila_amblystomatidis_Hb_cul-rk_KJ711137_SUBCLADE1:0.0000010539	Oophila_amblystomatidis_GSa-ek11_KJ711190_SUBCLADE1:0.0000010539):0.0000027913):0.0036989262):0.0181926644):0.0096834176	Chlamydomonad_sp._NDem9/21T-11d_AY220572_free_living:0.0174410559):0.0006027136	Chlamydomonas_nasuta_NIES2225_AB701502_free_living:0.0177417920):0.0138568173):0.0047529908	Chlamydomonas_acidophila_OU030/a_AJ628977_free_living:0.0191653082):0.0294795140	(AB058373.1_Chlamydomonas_parkeae_MBIC10599:0.0335922631	AJ781311.1_Chlamydomonas_noctigama_SAG:0.0049543737):0.0048202504):0.0141584349	JN903992.1_Spongiococcum_aplanosporum_SAG:0.0109468841):0.0520434795	(D86501.1_Carteria_crucifera:0.0381220550	((X56103.1_S.obliquus:0.0250044035	X13688.1:0.0343653539):0.0039348759	(U63101.1_Bracteacoccus_aerius:0.0297391290	AF182816.1_Aphanochaete_magnum_UTEXB1909:0.0716280911):0.0082405269):0.0338511507):0.0130105269):0.0257716781):0.0289146214):0.0087406101):0.0000010539):0.0038120700	(Oophila_amblystomatidis_KY091670_Suddent_Tract:0.0000010539	Oophila_amblystomatidis_KY091671_Kingston:0.0000010539):0.0000010539):0.0097100022	Oophila_amblystomatidis_CT2007_KJ635657_USA_host:0.0139269022);
(AF395437.1_Characiosiphon_rivularisUTEX_LB1763:0.0364628067	(((Unique_28sequences:0.0000010283	(((LC066328.1_Stephanosphaera_pluvialis_UTEX_771:0.0010808998	AB360748.1_Haematococcus_zimbabwiensis_SAG26.96:0.0102922241):0.0160317000	AB451188.1_Hamakko_caudatus:0.0000010283):0.0155774147	(((U41175.1_Tetracystis_aeria:0.0112303561	(((((Unique_4sequences:0.0000026650	(((Oophila_amblystomatidis_BB_cul-B_KJ711138_SUBCLADE3:0.0000010283	Oophila_amblystomatidis_BB_cul-J_KJ711136_SUBCLADE3:0.0000010283):0.0000022607	Oophila_amblystomatidis_SL-3_KJ711225_SUBCLADE3:0.0000010283):0.0000010283	Chlamydomonas_pseudogloeogama_AF517097:0.0178439093):0.0074954791):0.0018392717	((Oophila_amblystomatidis_R-a2_KJ711140_SUBCLADE4:0.0036959508	Oophila_amblystomatidis_R-b9_KJ711147_SUBCLADE4:0.0000010283):0.0000023645	Oophila_amblystomatidis_R-b7_KJ711145_SUBCLADE4:0.0000010283):0.0000023277):0.0053848343	Chlamydomonas_nasuta_NIES2225_AB701502_free_living:0.0101425673):0.0051423431	(Chlamydomonad_sp._NDem9/21T-11d_AY220572_free_living:0.0288115492	(((Oophila_amblystomatidis_CA-3-8_KJ711161_SUBCLADE2:0.0000010283	Oophila_amblystomatidis_CA-2-5_KJ711151__SUBCLADE2:0.0000010283):0.0000010283	Oophila_amblystomatidis_BF-4-8_KJ711173_SUBCLADE2:0.0055907921):0.0000026240	((Oophila_amblystomatidis_RM-1_KJ711220_SUBCLADE1:0.0000010283	Oophila_amblystomatidis_GSa-ek11_KJ711190_SUBCLADE1:0.0000010283):0.0000010283	Oophila_amblystomatidis_Hb_cul-rk_KJ711137_SUBCLADE1:0.0000010283):0.0074661057):0.0166891795):0.0019001306):0.0114460288	(Chlamydomonas_acidophila_OU030/a_AJ628977_free_living:0.0148360512	Chlamydomonas_moewusii_CMU70786:0.0087472239):0.0023678254):0.0059641848):0.0330647854	((AB058373.1_Chlamydomonas_parkeae_MBIC10599:0.0360848203	AJ781311.1_Chlamydomonas_noctigama_SAG:0.0005021623):0.0089011093	JN903992.1_Spongiococcum_aplanosporum_SAG:0.0056239792):0.0085947518):0.0125547072	(D86501.1_Carteria_crucifera:0.0248761075	(X56103.1_S.obliquus:0.0230766045	(X13688.1:0.0472622360	(U63101.1_Bracteacoccus_aerius:0.0216004352	AF182816.1_Aphanochaete_magnum_UTEXB1909:0.0443395705):0.0107145261):0.0000023057):0.0163496922):0.0086825305):0.0210375968):0.0000027271):0.0036869964	(Oophila_amblystomatidis_LA2008_KJ635658_USA_host:0.0027776417	Chlorococcum_rugosum_UTEX_1785_AB983621_Kawasaki_et_al_2015_USA_Port_Isabel_Texas_free_living:0.0115224638):0.0028408772):0.0000023810	((Oophila_amblystomatidis_KY091670_Suddent_Tract:0.0000010283	Oophila_amblystomatidis_KY091671_Kingston:0.0000010283):0.0000010283	((Chlorococcum_diplobionticum_UTEX950_U70587_free_living:0.0156032833	(KC986379.1_Haematococcus_pluvialis_KNU-F-2009-H1:0.0029345631	DQ009745.1_Brachiomonas_submarina_UTEX403:0.0185542866):0.0206494524):0.0000023619	((Chlorococcum_microstigmatum_UTEX_1777_AB983616_Kawasaki_et_al_2015_USA_Elkhart_Indiana_free_living:0.0018492400	Chlorococcum_olefaciens_COU41176:0.0018425450):0.0056603716	Chlamydopodium_vacuolatum_UTEX2111_M63001_free_living:0.0018719640):0.0135592552):0.0036801845):0.0056379583):0.0031147224	Oophila_amblystomatidis_CT2007_KJ635657_USA_host:0.0145953422);
(AF395437.1_Characiosiphon_rivularisUTEX_LB1763:0.0509936973	((Unique_28sequences:0.0000010141	((LC066328.1_Stephanosphaera_pluvialis_UTEX_771:0.0016409090	AB360748.1_Haematococcus_zimbabwiensis_SAG26.96:0.0113100560):0.0040498017	AB451188.1_Hamakko_caudatus:0.0015852170):0.0132412725):0.0000027104	(((Oophila_amblystomatidis_LA2008_KJ635658_USA_host:0.0036016947	Chlorococcum_rugosum_UTEX_1785_AB983621_Kawasaki_et_al_2015_USA_Port_Isabel_Texas_free_living:0.0274090617):0.0060033662	Oophila_amblystomatidis_CT2007_KJ635657_USA_host:0.0291776360):0.0033836154	(((Oophila_amblystomatidis_KY091670_Suddent_Tract:0.0000010141	Oophila_amblystomatidis_KY091671_Kingston:0.0000010141):0.0077754910	((KC986379.1_Haematococcus_pluvialis_KNU-F-2009-H1:0.0023567530	DQ009745.1_Brachiomonas_submarina_UTEX403:0.0232231822):0.0185261411	((Chlorococcum_microstigmatum_UTEX_1777_AB983616_Kawasaki_et_al_2015_USA_Elkhart_Indiana_free_living:0.0053605546	Chlorococcum_olefaciens_COU41176:0.0019445463):0.0183049699	Chlamydopodium_vacuolatum_UTEX2111_M63001_free_living:0.0060898490):0.0143704624):0.0000024633):0.0015565077	Chlorococcum_diplobionticum_UTEX950_U70587_free_living:0.0303299145):0.0022845142):0.0036198970):0.0256078960	(((((U41175.1_Tetracystis_aeria:0.0150636871	Chlamydomonas_moewusii_CMU70786:0.0047384087):0.0122602040	((((Unique_4sequences:0.0000010141	(((Oophila_amblystomatidis_BB_cul-B_KJ711138_SUBCLADE3:0.0000010141	Oophila_amblystomatidis_BB_cul-J_KJ711136_SUBCLADE3:0.0000010141):0.0004861047	Chlamydomonas_pseudogloeogama_AF517097:0.0228158861):0.0031578869	Oophila_amblystomatidis_SL-3_KJ711225_SUBCLADE3:0.0000020126):0.0036415580):0.0018047912	((Oophila_amblystomatidis_R-a2_KJ711140_SUBCLADE4:0.0000022852	Oophila_amblystomatidis_R-b9_KJ711147_SUBCLADE4:0.0000010141):0.0036363620	Oophila_amblystomatidis_R-b7_KJ711145_SUBCLADE4:0.0018123893):0.0000024886):0.0093710616	Chlamydomonas_nasuta_NIES2225_AB701502_free_living:0.0103568076):0.0000028063	(Chlamydomonad_sp._NDem9/21T-11d_AY220572_free_living:0.0088730211	(((Oophila_amblystomatidis_CA-3-8_KJ711161_SUBCLADE2:0.0000010141	Oophila_amblystomatidis_CA-2-5_KJ711151__SUBCLADE2:0.0018002985):0.0000010142	Oophila_amblystomatidis_BF-4-8_KJ711173_SUBCLADE2:0.0017991692):0.0000026588	(Oophila_amblystomatidis_RM-1_KJ711220_SUBCLADE1:0.0000010141	(Oophila_amblystomatidis_Hb_cul-rk_KJ711137_SUBCLADE1:0.0000010141	Oophila_amblystomatidis_GSa-ek11_KJ711190_SUBCLADE1:0.0000010141):0.0000021280):0.0092029790):0.0232250566):0.0112298009):0.0251927812):0.0081841466	Chlamydomonas_acidophila_OU030/a_AJ628977_free_living:0.0182818056):0.0213878450	((AB058373.1_Chlamydomonas_parkeae_MBIC10599:0.0450177547	AJ781311.1_Chlamydomonas_noctigama_SAG:0.0218450104):0.0000024942	JN903992.1_Spongiococcum_aplanosporum_SAG:0.0150570714):0.0120345897):0.0238476333	(D86501.1_Carteria_crucifera:0.0424963462	((X56103.1_S.obliquus:0.0548660832	X13688.1:0.0445455541):0.0000020093	(U63101.1_Bracteacoccus_aerius:0.0428791630	AF182816.1_Aphanochaete_magnum_UTEXB1909:0.0319688936):0.0071694051):0.0281537590):0.0195218166):0.0106934290);
(AF395437.1_Characiosiphon_rivularisUTEX_LB1763:0.0303876660	(((((Unique_28sequences:0.0000010394	((LC066328.1_Stephanosphaera_pluvialis_UTEX_771:0.0021079132	AB360748.1_Haematococcus_zimbabwiensis_SAG26.96:0.0091837407):0.0057635424	AB451188.1_Hamakko_caudatus:0.0039391519):0.0091577549):0.0036835591	((Chlorococcum_diplobionticum_UTEX950_U70587_free_living:0.0119283332	((Chlorococcum_microstigmatum_UTEX_1777_AB983616_Kawasaki_et_al_2015_USA_Elkhart_Indiana_free_living:0.0018315232	Chlorococcum_olefaciens_COU41176:0.0018335700):0.0236038991	Chlamydopodium_vacuolatum_UTEX2111_M63001_free_living:0.0000024909):0.0272939357):0.0050992653	(KC986379.1_Haematococcus_pluvialis_KNU-F-2009-H1:0.0106601488	DQ009745.1_Brachiomonas_submarina_UTEX403:0.0237799207):0.0192847033):0.0039724299):0.0030139403	(Oophila_amblystomatidis_LA2008_KJ635658_USA_host:0.0087143146	Chlorococcum_rugosum_UTEX_1785_AB983621_Kawasaki_et_al_2015_USA_Port_Isabel_Texas_free_living:0.0202747757):0.0030973213):0.0019791803	Oophila_amblystomatidis_CT2007_KJ635657_USA_host:0.0188377460):0.0053007121	(Oophila_amblystomatidis_KY091670_Suddent_Tract:0.0000010394	Oophila_amblystomatidis_KY091671_Kingston:0.0000010394):0.0121093909):0.0232481882	(((((U41175.1_Tetracystis_aeria:0.0163020092	((((((Unique_4sequences:0.0000030585	(((Oophila_amblystomatidis_BB_cul-B_KJ711138_SUBCLADE3:0.0000010394	Oophila_amblystomatidis_BB_cul-J_KJ711136_SUBCLADE3:0.0000010394):0.0054128396	Chlamydomonas_pseudogloeogama_AF517097:0.0230641628):0.0000618715	Oophila_amblystomatidis_SL-3_KJ711225_SUBCLADE3:0.0000021974):0.0110322839):0.0035948449	((Oophila_amblystomatidis_R-a2_KJ711140_SUBCLADE4:0.0035939564	Oophila_amblystomatidis_R-b9_KJ711147_SUBCLADE4:0.0000010394):0.0000023664	Oophila_amblystomatidis_R-b7_KJ711145_SUBCLADE4:0.0000010394):0.0000027514):0.0112327145	Chlamydomonas_nasuta_NIES2225_AB701502_free_living:0.0143334155):0.0044741081	Chlamydomonad_sp._NDem9/21T-11d_AY220572_free_living:0.0245539762):0.0082672198	(((Oophila_amblystomatidis_CA-3-8_KJ711161_SUBCLADE2:0.0000010394	Oophila_amblystomatidis_CA-2-5_KJ711151__SUBCLADE2:0.0018026506):0.0000010394	Oophila_amblystomatidis_BF-4-8_KJ711173_SUBCLADE2:0.0073264983):0.0000021932	(Oophila_amblystomatidis_RM-1_KJ711220_SUBCLADE1:0.0000010394	(Oophila_amblystomatidis_Hb_cul-rk_KJ711137_SUBCLADE1:0.0000010394	Oophila_amblystomatidis_GSa-ek11_KJ711190_SUBCLADE1:0.0000010394):0.0000010394):0.0149119438):0.0180985494):0.0111458821	(Chlamydomonas_acidophila_OU030/a_AJ628977_free_living:0.0208447124	Chlamydomonas_moewusii_CMU70786:0.0111316024):0.0126592094):0.0127441255):0.0454138995	AJ781311.1_Chlamydomonas_noctigama_SAG:0.0149117045):0.0026941992	JN903992.1_Spongiococcum_aplanosporum_SAG:0.0112453618):0.0042882660	AB058373.1_Chlamydomonas_parkeae_MBIC10599:0.0323757190):0.0611796965	(D86501.1_Carteria_crucifera:0.0390198943	(((X56103.1_S.obliquus:0.0504221636	X13688.1:0.0341129408):0.0003966831	AF182816.1_Aphanochaete_magnum_UTEXB1909:0.0597492919):0.0122437030	U63101.1_Bracteacoccus_aerius:0.0287053926):0.0405851609):0.0216634514):0.0180371912);
(AF395437.1_Characiosiphon_rivularisUTEX_LB1763:0.0309287493	(((((Unique_28sequences:0.0000014103	((LC066328.1_Stephanosphaera_pluvialis_UTEX_771:0.0031982313	AB360748.1_Haematococcus_zimbabwiensis_SAG26.96:0.0079042225):0.0108494018	AB451188.1_Hamakko_caudatus:0.0010580891):0.0120678862):0.0037391288	((Chlorococcum_diplobionticum_UTEX950_U70587_free_living:0.0222243114	((Chlorococcum_microstigmatum_UTEX_1777_AB983616_Kawasaki_et_al_2015_USA_Elkhart_Indiana_free_living:0.0000014103	Chlorococcum_olefaciens_COU41176:0.0036832571):0.0117705853	Chlamydopodium_vacuolatum_UTEX2111_M63001_free_living:0.0056928024):0.0123437881):0.0000030344	(KC986379.1_Haematococcus_pluvialis_KNU-F-2009-H1:0.0075777994	DQ009745.1_Brachiomonas_submarina_UTEX403:0.0140967689):0.0079918042):0.0032833379):0.0085157350	(Oophila_amblystomatidis_LA2008_KJ635658_USA_host:0.0000028764	Chlorococcum_rugosum_UTEX_1785_AB983621_Kawasaki_et_al_2015_USA_Port_Isabel_Texas_free_living:0.0075517571):0.0028627590):0.0047619272	(Oophila_amblystomatidis_KY091670_Suddent_Tract:0.0000014103	Oophila_amblystomatidis_KY091671_Kingston:0.0000014103):0.0094336621):0.0221917828	Oophila_amblystomatidis_CT2007_KJ635657_USA_host:0.0237325257):0.0315423858	(((U41175.1_Tetracystis_aeria:0.0147924643	(((((Unique_4sequences:0.0000038355	(((Oophila_amblystomatidis_BB_cul-B_KJ711138_SUBCLADE3:0.0000014103	Oophila_amblystomatidis_BB_cul-J_KJ711136_SUBCLADE3:0.0000014103):0.0073234890	Chlamydomonas_pseudogloeogama_AF517097:0.0275228715):0.0000039307	Oophila_amblystomatidis_SL-3_KJ711225_SUBCLADE3:0.0000014103):0.0091826215):0.0000014103	((Oophila_amblystomatidis_R-a2_KJ711140_SUBCLADE4:0.0035578725	Oophila_amblystomatidis_R-b9_KJ711147_SUBCLADE4:0.0000014103):0.0000039186	Oophila_amblystomatidis_R-b7_KJ711145_SUBCLADE4:0.0000014103):0.0017726582):0.0069227602	Chlamydomonas_nasuta_NIES2225_AB701502_free_living:0.0063859494):0.0161188818	(Chlamydomonad_sp._NDem9/21T-11d_AY220572_free_living:0.0103147715	(((Oophila_amblystomatidis_CA-3-8_KJ711161_SUBCLADE2:0.0000014103	Oophila_amblystomatidis_CA-2-5_KJ711151__SUBCLADE2:0.0000014103):0.0000014103	Oophila_amblystomatidis_BF-4-8_KJ711173_SUBCLADE2:0.0053739763):0.0033289025	(Oophila_amblystomatidis_RM-1_KJ711220_SUBCLADE1:0.0017592294	(Oophila_amblystomatidis_Hb_cul-rk_KJ711137_SUBCLADE1:0.0000014103	Oophila_amblystomatidis_GSa-ek11_KJ711190_SUBCLADE1:0.0000014103):0.0000014103):0.0020018159):0.0128344726):0.0036018787):0.0075674786	(Chlamydomonas_acidophila_OU030/a_AJ628977_free_living:0.0128132998	Chlamydomonas_moewusii_CMU70786:0.0247834313):0.0058881458):0.0215087226):0.0228025195	((AB058373.1_Chlamydomonas_parkeae_MBIC10599:0.0237879277	JN903992.1_Spongiococcum_aplanosporum_SAG:0.0000034464):0.0053539653	AJ781311.1_Chlamydomonas_noctigama_SAG:0.0230147387):0.0082055454):0.0246002708	(D86501.1_Carteria_crucifera:0.0095700805	((X56103.1_S.obliquus:0.0763060594	X13688.1:0.0508295081):0.0000035767	(U63101.1_Bracteacoccus_aerius:0.0351500199	AF182816.1_Aphanochaete_magnum_UTEXB1909:0.0893123988):0.0145301778):0.0589291816):0.0350708813):0.0323854098);
(AF395437.1_Characiosiphon_rivularisUTEX_LB1763:0.0301474887	((((Unique_28sequences:0.0000011833	((LC066328.1_Stephanosphaera_pluvialis_UTEX_771:0.0000011833	AB360748.1_Haematococcus_zimbabwiensis_SAG26.96:0.0038093507):0.0000011833	AB451188.1_Hamakko_caudatus:0.0018739610):0.0078016940):0.0020245410	((Oophila_amblystomatidis_KY091670_Suddent_Tract:0.0000011833	Oophila_amblystomatidis_KY091671_Kingston:0.0000011833):0.0062489461	(((Chlorococcum_diplobionticum_UTEX950_U70587_free_living:0.0000022933	(D86501.1_Carteria_crucifera:0.0106019946	((X56103.1_S.obliquus:0.0352242120	U63101.1_Bracteacoccus_aerius:0.0470114271):0.0000025951	(X13688.1:0.0416691912	AF182816.1_Aphanochaete_magnum_UTEXB1909:0.0552932363):0.0031935064):0.0564888779):0.0623601646):0.0295069455	((Chlorococcum_microstigmatum_UTEX_1777_AB983616_Kawasaki_et_al_2015_USA_Elkhart_Indiana_free_living:0.0000011833	Chlorococcum_olefaciens_COU41176:0.0018272647):0.0076457203	Chlamydopodium_vacuolatum_UTEX2111_M63001_free_living:0.0150150543):0.0184803543):0.0000031817	(KC986379.1_Haematococcus_pluvialis_KNU-F-2009-H1:0.0087743139	DQ009745.1_Brachiomonas_submarina_UTEX403:0.0287015904):0.0117787628):0.0052976200):0.0084747361):0.0000025098	(Oophila_amblystomatidis_LA2008_KJ635658_USA_host:0.0056796268	Chlorococcum_rugosum_UTEX_1785_AB983621_Kawasaki_et_al_2015_USA_Port_Isabel_Texas_free_living:0.0281018822):0.0058734195):0.0009267367	Oophila_amblystomatidis_CT2007_KJ635657_USA_host:0.0255679407):0.0287257000	((((U41175.1_Tetracystis_aeria:0.0148253889	Chlamydomonas_moewusii_CMU70786:0.0205840582):0.0099559543	Chlamydomonas_acidophila_OU030/a_AJ628977_free_living:0.0197450241):0.0064434754	((((Unique_4sequences:0.0000028432	(((Oophila_amblystomatidis_BB_cul-B_KJ711138_SUBCLADE3:0.0000011833	Oophila_amblystomatidis_BB_cul-J_KJ711136_SUBCLADE3:0.0000011833):0.0029335555	Chlamydomonas_pseudogloeogama_AF517097:0.0148714149):0.0008393107	Oophila_amblystomatidis_SL-3_KJ711225_SUBCLADE3:0.0000022116):0.0037512023):0.0018543076	((Oophila_amblystomatidis_R-a2_KJ711140_SUBCLADE4:0.0016825264	Oophila_amblystomatidis_R-b9_KJ711147_SUBCLADE4:0.0000011833):0.0001667914	Oophila_amblystomatidis_R-b7_KJ711145_SUBCLADE4:0.0000011833):0.0000030787):0.0116118676	Chlamydomonas_nasuta_NIES2225_AB701502_free_living:0.0113343260):0.0035028859	(Chlamydomonad_sp._NDem9/21T-11d_AY220572_free_living:0.0121583915	(((Oophila_amblystomatidis_CA-3-8_KJ711161_SUBCLADE2:0.0000011833	Oophila_amblystomatidis_CA-2-5_KJ711151__SUBCLADE2:0.0037371442):0.0000011833	Oophila_amblystomatidis_BF-4-8_KJ711173_SUBCLADE2:0.0056448641):0.0021708481	((Oophila_amblystomatidis_RM-1_KJ711220_SUBCLADE1:0.0000011833	Oophila_amblystomatidis_GSa-ek11_KJ711190_SUBCLADE1:0.0000011833):0.0000011833	Oophila_amblystomatidis_Hb_cul-rk_KJ711137_SUBCLADE1:0.0000011833):0.0053943547):0.0119553464):0.0039428400):0.0035156443):0.0218931438	((AB058373.1_Chlamydomonas_parkeae_MBIC10599:0.0389065243	AJ781311.1_Chlamydomonas_noctigama_SAG:0.0160018644):0.0000026130	JN903992.1_Spongiococcum_aplanosporum_SAG:0.0147034259):0.0181982193):0.0451754321);
(AF395437.1_Characiosiphon_rivularisUTEX_LB1763:0.0455452731	(((((Unique_28sequences:0.0000010517	((LC066328.1_Stephanosphaera_pluvialis_UTEX_771:0.0017145825	AB360748.1_Haematococcus_zimbabwiensis_SAG26.96:0.0036997275):0.0055899623	AB451188.1_Hamakko_caudatus:0.0035011209):0.0055877474):0.0036310279	((Chlorococcum_diplobionticum_UTEX950_U70587_free_living:0.0210760055	((Chlorococcum_microstigmatum_UTEX_1777_AB983616_Kawasaki_et_al_2015_USA_Elkhart_Indiana_free_living:0.0034770492	Chlorococcum_olefaciens_COU41176:0.0037449034):0.0159454383	Chlamydopodium_vacuolatum_UTEX2111_M63001_free_living:0.0085090384):0.0187118239):0.0000027825	(KC986379.1_Haematococcus_pluvialis_KNU-F-2009-H1:0.0091362188	DQ009745.1_Brachiomonas_submarina_UTEX403:0.0225135899):0.0184384253):0.0060095503):0.0000027916	(Oophila_amblystomatidis_LA2008_KJ635658_USA_host:0.0065730317	Chlorococcum_rugosum_UTEX_1785_AB983621_Kawasaki_et_al_2015_USA_Port_Isabel_Texas_free_living:0.0204885409):0.0102557432):0.0020177729	Oophila_amblystomatidis_CT2007_KJ635657_USA_host:0.0306076379):0.0045059953	(Oophila_amblystomatidis_KY091670_Suddent_Tract:0.0000010517	Oophila_amblystomatidis_KY091671_Kingston:0.0000010517):0.0085873698):0.0124562511	(((U41175.1_Tetracystis_aeria:0.0159551963	(((((Unique_4sequences:0.0000010517	(((Oophila_amblystomatidis_BB_cul-B_KJ711138_SUBCLADE3:0.0000010517	Oophila_amblystomatidis_BB_cul-J_KJ711136_SUBCLADE3:0.0000010517):0.0048307168	Chlamydomonas_pseudogloeogama_AF517097:0.0177049155):0.0005598816	Oophila_amblystomatidis_SL-3_KJ711225_SUBCLADE3:0.0000010517):0.0071822377):0.0000010517	((Oophila_amblystomatidis_R-a2_KJ711140_SUBCLADE4:0.0000021824	Oophila_amblystomatidis_R-b9_KJ711147_SUBCLADE4:0.0000010517):0.0036129063	Oophila_amblystomatidis_R-b7_KJ711145_SUBCLADE4:0.0036146203):0.0054791120):0.0089616713	Chlamydomonas_nasuta_NIES2225_AB701502_free_living:0.0040261801):0.0158717937	(Chlamydomonad_sp._NDem9/21T-11d_AY220572_free_living:0.0068993001	(((Oophila_amblystomatidis_CA-3-8_KJ711161_SUBCLADE2:0.0000010517	Oophila_amblystomatidis_CA-2-5_KJ711151__SUBCLADE2:0.0017760961):0.0000010517	Oophila_amblystomatidis_BF-4-8_KJ711173_SUBCLADE2:0.0072369341):0.0061644870	((Oophila_amblystomatidis_RM-1_KJ711220_SUBCLADE1:0.0000010517	Oophila_amblystomatidis_Hb_cul-rk_KJ711137_SUBCLADE1:0.0000010517):0.0000010517	Oophila_amblystomatidis_GSa-ek11_KJ711190_SUBCLADE1:0.0000010517):0.0046669107):0.0155694801):0.0079968059):0.0061216669	(Chlamydomonas_acidophila_OU030/a_AJ628977_free_living:0.0119677864	Chlamydomonas_moewusii_CMU70786:0.0291303685):0.0057214929):0.0144044104):0.0317642030	((AB058373.1_Chlamydomonas_parkeae_MBIC10599:0.0451923994	JN903992.1_Spongiococcum_aplanosporum_SAG:0.0080081741):0.0027033872	AJ781311.1_Chlamydomonas_noctigama_SAG:0.0152455857):0.0091480368):0.0442105069	(D86501.1_Carteria_crucifera:0.0595059963	((X56103.1_S.obliquus:0.0357285175	X13688.1:0.0509218358):0.0239958015	(U63101.1_Bracteacoccus_aerius:0.0311313219	AF182816.1_Aphanochaete_magnum_UTEXB1909:0.0809122602):0.0039411269):0.0332739352):0.0243856578):0.0219129814);
(AF395437.1_Characiosiphon_rivularisUTEX_LB1763:0.0354442357	((((Unique_28sequences:0.0000010743	((LC066328.1_Stephanosphaera_pluvialis_UTEX_771:0.0018753064	AB451188.1_Hamakko_caudatus:0.0033778628):0.0072272707	AB360748.1_Haematococcus_zimbabwiensis_SAG26.96:0.0038379078):0.0147986881):0.0017771734	((((Oophila_amblystomatidis_KY091670_Suddent_Tract:0.0000010743	Oophila_amblystomatidis_KY091671_Kingston:0.0000010743):0.0075048238	((Chlorococcum_microstigmatum_UTEX_1777_AB983616_Kawasaki_et_al_2015_USA_Elkhart_Indiana_free_living:0.0000010743	Chlorococcum_olefaciens_COU41176:0.0017873477):0.0129683678	Chlamydopodium_vacuolatum_UTEX2111_M63001_free_living:0.0000022051):0.0190245136):0.0000024096	(KC986379.1_Haematococcus_pluvialis_KNU-F-2009-H1:0.0058909836	DQ009745.1_Brachiomonas_submarina_UTEX403:0.0250970327):0.0131352641):0.0032240906	Chlorococcum_diplobionticum_UTEX950_U70587_free_living:0.0149027698):0.0037988603):0.0000027869	(Oophila_amblystomatidis_LA2008_KJ635658_USA_host:0.0032727956	Chlorococcum_rugosum_UTEX_1785_AB983621_Kawasaki_et_al_2015_USA_Port_Isabel_Texas_free_living:0.0174530045):0.0057402117):0.0048256548	Oophila_amblystomatidis_CT2007_KJ635657_USA_host:0.0185243719):0.0152712452	(((((((U41175.1_Tetracystis_aeria:0.0122401253	Chlamydomonas_moewusii_CMU70786:0.0152245486):0.0129883208	Chlamydomonas_acidophila_OU030/a_AJ628977_free_living:0.0077721264):0.0104780875	(((((Unique_4sequences:0.0000010743	((Oophila_amblystomatidis_BB_cul-B_KJ711138_SUBCLADE3:0.0000010743	Oophila_amblystomatidis_BB_cul-J_KJ711136_SUBCLADE3:0.0000010743):0.0017765637	Oophila_amblystomatidis_SL-3_KJ711225_SUBCLADE3:0.0000030438):0.0017829005):0.0000021529	Chlamydomonas_nasuta_NIES2225_AB701502_free_living:0.0168568261):0.0053937946	Oophila_amblystomatidis_R-b7_KJ711145_SUBCLADE4:0.0035749107):0.0000023886	((Oophila_amblystomatidis_R-a2_KJ711140_SUBCLADE4:0.0000029594	Chlamydomonas_pseudogloeogama_AF517097:0.0173463752):0.0000021709	Oophila_amblystomatidis_R-b9_KJ711147_SUBCLADE4:0.0000010743):0.0017726098):0.0090855474	(Chlamydomonad_sp._NDem9/21T-11d_AY220572_free_living:0.0249857695	(((Oophila_amblystomatidis_CA-3-8_KJ711161_SUBCLADE2:0.0000010743	Oophila_amblystomatidis_CA-2-5_KJ711151__SUBCLADE2:0.0000010743):0.0000010743	Oophila_amblystomatidis_BF-4-8_KJ711173_SUBCLADE2:0.0053895035):0.0066965899	(Oophila_amblystomatidis_RM-1_KJ711220_SUBCLADE1:0.0053647776	(Oophila_amblystomatidis_Hb_cul-rk_KJ711137_SUBCLADE1:0.0000010743	Oophila_amblystomatidis_GSa-ek11_KJ711190_SUBCLADE1:0.0000010743):0.0000010743):0.0022846148):0.0201137503):0.0093213429):0.0163824727):0.0417889241	JN903992.1_Spongiococcum_aplanosporum_SAG:0.0006910671):0.0099853458	AB058373.1_Chlamydomonas_parkeae_MBIC10599:0.0578728700):0.0069426336	AJ781311.1_Chlamydomonas_noctigama_SAG:0.0049325085):0.0290861508	(D86501.1_Carteria_crucifera:0.0211486185	((X56103.1_S.obliquus:0.0587694731	X13688.1:0.0306656474):0.0074311856	(U63101.1_Bracteacoccus_aerius:0.0353193509	AF182816.1_Aphanochaete_magnum_UTEXB1909:0.0433707540):0.0086192722):0.0269193992):0.0330593379):0.0124514700);
(AF395437.1_Characiosiphon_rivularisUTEX_LB1763:0.0538735569	((((Unique_28sequences:0.0000035680	((LC066328.1_Stephanosphaera_pluvialis_UTEX_771:0.0000039456	AB360748.1_Haematococcus_zimbabwiensis_SAG26.96:0.0055413738):0.0066921893	AB451188.1_Hamakko_caudatus:0.0007262447):0.0212289658):0.0019490614	(((Chlorococcum_diplobionticum_UTEX950_U70587_free_living:0.0000046395	(D86501.1_Carteria_crucifera:0.0275622331	((X56103.1_S.obliquus:0.0424021070	X13688.1:0.0717306885):0.0164146538	(U63101.1_Bracteacoccus_aerius:0.0186545189	AF182816.1_Aphanochaete_magnum_UTEXB1909:0.0660186994):0.0224123890):0.0129193961):0.0782066442):0.0142216884	((Chlorococcum_microstigmatum_UTEX_1777_AB983616_Kawasaki_et_al_2015_USA_Elkhart_Indiana_free_living:0.0000045597	Chlorococcum_olefaciens_COU41176:0.0095064495):0.0258865229	Chlamydopodium_vacuolatum_UTEX2111_M63001_free_living:0.0070396141):0.0225145345):0.0000046742	(KC986379.1_Haematococcus_pluvialis_KNU-F-2009-H1:0.0077389931	(DQ009745.1_Brachiomonas_submarina_UTEX403:0.0011330808	((((((U41175.1_Tetracystis_aeria:0.0085054236	Chlamydomonas_moewusii_CMU70786:0.0360601219):0.0069609601	Chlamydomonas_acidophila_OU030/a_AJ628977_free_living:0.0341809606):0.0103618573	(((((Unique_4sequences:0.0000017206	Oophila_amblystomatidis_SL-3_KJ711225_SUBCLADE3:0.0000017206):0.0000035115	(((Oophila_amblystomatidis_R-a2_KJ711140_SUBCLADE4:0.0000042735	Oophila_amblystomatidis_R-b9_KJ711147_SUBCLADE4:0.0000017206):0.0000035966	Chlamydomonas_pseudogloeogama_AF517097:0.0196306835):0.0018136071	Oophila_amblystomatidis_R-b7_KJ711145_SUBCLADE4:0.0037492374):0.0018274866):0.0018211753	(Oophila_amblystomatidis_BB_cul-B_KJ711138_SUBCLADE3:0.0000017206	Oophila_amblystomatidis_BB_cul-J_KJ711136_SUBCLADE3:0.0000017206):0.0000036634):0.0116704486	Chlamydomonas_nasuta_NIES2225_AB701502_free_living:0.0168399888):0.0039915685	(Chlamydomonad_sp._NDem9/21T-11d_AY220572_free_living:0.0083372366	(((Oophila_amblystomatidis_CA-3-8_KJ711161_SUBCLADE2:0.0000017206	Oophila_amblystomatidis_CA-2-5_KJ711151__SUBCLADE2:0.0000017206):0.0000017206	Oophila_amblystomatidis_BF-4-8_KJ711173_SUBCLADE2:0.0036713338):0.0000047059	(Oophila_amblystomatidis_RM-1_KJ711220_SUBCLADE1:0.0018244950	(Oophila_amblystomatidis_Hb_cul-rk_KJ711137_SUBCLADE1:0.0000017206	Oophila_amblystomatidis_GSa-ek11_KJ711190_SUBCLADE1:0.0000017206):0.0000045897):0.0018223068):0.0108744180):0.0081606552):0.0061499239):0.0416670562	JN903992.1_Spongiococcum_aplanosporum_SAG:0.0130275990):0.0176765250	AB058373.1_Chlamydomonas_parkeae_MBIC10599:0.0472576433):0.0145506642	AJ781311.1_Chlamydomonas_noctigama_SAG:0.0029210805):0.0939324003):0.0226944592):0.0279897119):0.0104511470):0.0003809600	(Oophila_amblystomatidis_LA2008_KJ635658_USA_host:0.0037964023	Chlorococcum_rugosum_UTEX_1785_AB983621_Kawasaki_et_al_2015_USA_Port_Isabel_Texas_free_living:0.0242894212):0.0069943254):0.0023095218	(Oophila_amblystomatidis_KY091670_Suddent_Tract:0.0000017206	Oophila_amblystomatidis_KY091671_Kingston:0.0000017206):0.0052138030):0.0176333577	Oophila_amblystomatidis_CT2007_KJ635657_USA_host:0.0126721481);
(AF395437.1_Characiosiphon_rivularisUTEX_LB1763:0.0589766534	(((((Unique_28sequences:0.0000013184	((LC066328.1_Stephanosphaera_pluvialis_UTEX_771:0.0017233951	AB451188.1_Hamakko_caudatus:0.0037068968):0.0036462913	AB360748.1_Haematococcus_zimbabwiensis_SAG26.96:0.0037932754):0.0095175749):0.0036806978	((Chlorococcum_diplobionticum_UTEX950_U70587_free_living:0.0197402776	(KC986379.1_Haematococcus_pluvialis_KNU-F-2009-H1:0.0170752000	(DQ009745.1_Brachiomonas_submarina_UTEX403:0.0000037158	(((((((U41175.1_Tetracystis_aeria:0.0182129857	Chlamydomonas_moewusii_CMU70786:0.0216072195):0.0136425133	Chlamydomonas_acidophila_OU030/a_AJ628977_free_living:0.0091757233):0.0085166684	(((((Unique_4sequences:0.0000013184	(((Oophila_amblystomatidis_R-a2_KJ711140_SUBCLADE4:0.0000034010	Oophila_amblystomatidis_R-b9_KJ711147_SUBCLADE4:0.0000013184):0.0036848194	Oophila_amblystomatidis_R-b7_KJ711145_SUBCLADE4:0.0038122758):0.0017811594	Chlamydomonas_nasuta_NIES2225_AB701502_free_living:0.0113844875):0.0000028252):0.0093983116	Oophila_amblystomatidis_SL-3_KJ711225_SUBCLADE3:0.0000037331):0.0055827567	(Oophila_amblystomatidis_BB_cul-B_KJ711138_SUBCLADE3:0.0000013184	Oophila_amblystomatidis_BB_cul-J_KJ711136_SUBCLADE3:0.0000013184):0.0000035892):0.0042636171	Chlamydomonas_pseudogloeogama_AF517097:0.0106681842):0.0049016253	(Chlamydomonad_sp._NDem9/21T-11d_AY220572_free_living:0.0087844922	(((Oophila_amblystomatidis_CA-3-8_KJ711161_SUBCLADE2:0.0000013184	Oophila_amblystomatidis_CA-2-5_KJ711151__SUBCLADE2:0.0000013184):0.0000013184	Oophila_amblystomatidis_BF-4-8_KJ711173_SUBCLADE2:0.0054753067):0.0073464401	(Oophila_amblystomatidis_RM-1_KJ711220_SUBCLADE1:0.0017933037	(Oophila_amblystomatidis_Hb_cul-rk_KJ711137_SUBCLADE1:0.0000013184	Oophila_amblystomatidis_GSa-ek11_KJ711190_SUBCLADE1:0.0000013184):0.0000013184):0.0000013184):0.0062596041):0.0096401610):0.0169426941):0.0624597668	JN903992.1_Spongiococcum_aplanosporum_SAG:0.0102559951):0.0063370519	AB058373.1_Chlamydomonas_parkeae_MBIC10599:0.0544095513):0.0027587469	AJ781311.1_Chlamydomonas_noctigama_SAG:0.0092137523):0.0441458336	(D86501.1_Carteria_crucifera:0.0312597383	(((X56103.1_S.obliquus:0.0590302014	X13688.1:0.0453369523):0.0094110083	AF182816.1_Aphanochaete_magnum_UTEXB1909:0.0639644672):0.0000030139	U63101.1_Bracteacoccus_aerius:0.0480855547):0.0451875534):0.0501630238):0.0351722001):0.0199455307):0.0115756952):0.0000013184	((Chlorococcum_microstigmatum_UTEX_1777_AB983616_Kawasaki_et_al_2015_USA_Elkhart_Indiana_free_living:0.0000013184	Chlorococcum_olefaciens_COU41176:0.0037026287):0.0114517599	Chlamydopodium_vacuolatum_UTEX2111_M63001_free_living:0.0000037560):0.0260017329):0.0000026581):0.0038614054	Chlorococcum_rugosum_UTEX_1785_AB983621_Kawasaki_et_al_2015_USA_Port_Isabel_Texas_free_living:0.0188152601):0.0000027961	Oophila_amblystomatidis_LA2008_KJ635658_USA_host:0.0052149482):0.0044027806	(Oophila_amblystomatidis_KY091670_Suddent_Tract:0.0000013184	Oophila_amblystomatidis_KY091671_Kingston:0.0000013184):0.0129221558):0.0062430641	Oophila_amblystomatidis_CT2007_KJ635657_USA_host:0.0150685979);
(AF395437.1_Characiosiphon_rivularisUTEX_LB1763:0.0445909916	((((Unique_28sequences:0.0000010762	(((Oophila_amblystomatidis_LA2008_KJ635658_USA_host:0.0033452067	Chlorococcum_rugosum_UTEX_1785_AB983621_Kawasaki_et_al_2015_USA_Port_Isabel_Texas_free_living:0.0202546665):0.0064196744	(((Oophila_amblystomatidis_KY091670_Suddent_Tract:0.0000010762	Oophila_amblystomatidis_KY091671_Kingston:0.0000010762):0.0113787561	(D86501.1_Carteria_crucifera:0.0514946263	((X56103.1_S.obliquus:0.0548771731	X13688.1:0.0258972990):0.0000025978	(U63101.1_Bracteacoccus_aerius:0.0341156294	AF182816.1_Aphanochaete_magnum_UTEXB1909:0.0648425611):0.0208573664):0.0189700897):0.0729528417):0.0044389038	Oophila_amblystomatidis_CT2007_KJ635657_USA_host:0.0098239070):0.0019547518):0.0088907660	((LC066328.1_Stephanosphaera_pluvialis_UTEX_771:0.0015529636	AB360748.1_Haematococcus_zimbabwiensis_SAG26.96:0.0076659520):0.0094758029	AB451188.1_Hamakko_caudatus:0.0000010762):0.0172317554):0.0000021751):0.0014517899	(Chlorococcum_diplobionticum_UTEX950_U70587_free_living:0.0257560029	((Chlorococcum_microstigmatum_UTEX_1777_AB983616_Kawasaki_et_al_2015_USA_Elkhart_Indiana_free_living:0.0000010762	Chlorococcum_olefaciens_COU41176:0.0000010762):0.0079792816	Chlamydopodium_vacuolatum_UTEX2111_M63001_free_living:0.0093990422):0.0245984000):0.0000024184):0.0223346484	KC986379.1_Haematococcus_pluvialis_KNU-F-2009-H1:0.0078985492):0.0119804626	DQ009745.1_Brachiomonas_submarina_UTEX403:0.0063512312):0.0260468228	((((((U41175.1_Tetracystis_aeria:0.0086128782	Chlamydomonas_moewusii_CMU70786:0.0256566047):0.0067775467	Chlamydomonas_acidophila_OU030/a_AJ628977_free_living:0.0162262654):0.0044180759	(((((((Unique_4sequences:0.0000010762	((Oophila_amblystomatidis_BB_cul-B_KJ711138_SUBCLADE3:0.0000010762	Oophila_amblystomatidis_BB_cul-J_KJ711136_SUBCLADE3:0.0000010762):0.0054606697	Oophila_amblystomatidis_SL-3_KJ711225_SUBCLADE3:0.0000022799):0.0036062741):0.0000025096	Chlamydomonas_nasuta_NIES2225_AB701502_free_living:0.0072669633):0.0072675074	Oophila_amblystomatidis_R-b7_KJ711145_SUBCLADE4:0.0017833637):0.0000023505	Oophila_amblystomatidis_R-a2_KJ711140_SUBCLADE4:0.0000010762):0.0000022707	Oophila_amblystomatidis_R-b9_KJ711147_SUBCLADE4:0.0000010762):0.0116024689	Chlamydomonad_sp._NDem9/21T-11d_AY220572_free_living:0.0094799251):0.0059993912	(Chlamydomonas_pseudogloeogama_AF517097:0.0148074262	(((Oophila_amblystomatidis_CA-3-8_KJ711161_SUBCLADE2:0.0000010762	Oophila_amblystomatidis_BF-4-8_KJ711173_SUBCLADE2:0.0017767311):0.0000010763	Oophila_amblystomatidis_CA-2-5_KJ711151__SUBCLADE2:0.0035773773):0.0036458065	(Oophila_amblystomatidis_RM-1_KJ711220_SUBCLADE1:0.0035822804	(Oophila_amblystomatidis_Hb_cul-rk_KJ711137_SUBCLADE1:0.0000010762	Oophila_amblystomatidis_GSa-ek11_KJ711190_SUBCLADE1:0.0000010762):0.0000010763):0.0035575210):0.0194740474):0.0000024873):0.0125400280):0.0548507837	JN903992.1_Spongiococcum_aplanosporum_SAG:0.0017792657):0.0166302066	AB058373.1_Chlamydomonas_parkeae_MBIC10599:0.0510154345):0.0125332650	AJ781311.1_Chlamydomonas_noctigama_SAG:0.0000027249):0.0482079808);
(AF395437.1_Characiosiphon_rivularisUTEX_LB1763:0.0574431189	((((Unique_28sequences:0.0000011390	((LC066328.1_Stephanosphaera_pluvialis_UTEX_771:0.0000011390	AB360748.1_Haematococcus_zimbabwiensis_SAG26.96:0.0111082592):0.0060825857	AB451188.1_Hamakko_caudatus:0.0011564511):0.0177285659):0.0056867919	((Oophila_amblystomatidis_KY091670_Suddent_Tract:0.0000011390	Oophila_amblystomatidis_KY091671_Kingston:0.0000011390):0.0135506164	(Chlorococcum_diplobionticum_UTEX950_U70587_free_living:0.0281809094	(KC986379.1_Haematococcus_pluvialis_KNU-F-2009-H1:0.0074722971	(DQ009745.1_Brachiomonas_submarina_UTEX403:0.0000026537	(((((U41175.1_Tetracystis_aeria:0.0107846591	Chlamydomonas_moewusii_CMU70786:0.0239462932):0.0063889616	((((Unique_4sequences:0.0000011390	((Oophila_amblystomatidis_BB_cul-B_KJ711138_SUBCLADE3:0.0000011390	Oophila_amblystomatidis_BB_cul-J_KJ711136_SUBCLADE3:0.0000011390):0.0018056441	Oophila_amblystomatidis_SL-3_KJ711225_SUBCLADE3:0.0000011390):0.0036357238):0.0000026103	(((Oophila_amblystomatidis_R-a2_KJ711140_SUBCLADE4:0.0054750537	Chlamydomonas_pseudogloeogama_AF517097:0.0213807696):0.0000024595	Oophila_amblystomatidis_R-b9_KJ711147_SUBCLADE4:0.0000011390):0.0000023462	Oophila_amblystomatidis_R-b7_KJ711145_SUBCLADE4:0.0000011390):0.0111905993):0.0131659429	Chlamydomonas_nasuta_NIES2225_AB701502_free_living:0.0062743412):0.0265999704	(Chlamydomonad_sp._NDem9/21T-11d_AY220572_free_living:0.0113195847	(((Oophila_amblystomatidis_CA-3-8_KJ711161_SUBCLADE2:0.0000011390	Oophila_amblystomatidis_CA-2-5_KJ711151__SUBCLADE2:0.0017916518):0.0000011390	Oophila_amblystomatidis_BF-4-8_KJ711173_SUBCLADE2:0.0054400927):0.0036002048	(Oophila_amblystomatidis_RM-1_KJ711220_SUBCLADE1:0.0054423932	(Oophila_amblystomatidis_Hb_cul-rk_KJ711137_SUBCLADE1:0.0000011390	Oophila_amblystomatidis_GSa-ek11_KJ711190_SUBCLADE1:0.0000011390):0.0000029212):0.0000011390):0.0075681680):0.0164933590):0.0098492568):0.0156518037	Chlamydomonas_acidophila_OU030/a_AJ628977_free_living:0.0103454449):0.0281631380	((AB058373.1_Chlamydomonas_parkeae_MBIC10599:0.0627277068	AJ781311.1_Chlamydomonas_noctigama_SAG:0.0124967395):0.0048429227	JN903992.1_Spongiococcum_aplanosporum_SAG:0.0073689045):0.0278674028):0.0585649081	(D86501.1_Carteria_crucifera:0.0312613382	((X56103.1_S.obliquus:0.0462985265	X13688.1:0.0429142023):0.0020553855	(U63101.1_Bracteacoccus_aerius:0.0785865329	AF182816.1_Aphanochaete_magnum_UTEXB1909:0.0924167121):0.0000031347):0.0729691600):0.0569917010):0.0483054288):0.0249677073):0.0274585249):0.0000025714):0.0042100081):0.0052186226	Oophila_amblystomatidis_LA2008_KJ635658_USA_host:0.0094370386):0.0085074128	(((Chlorococcum_microstigmatum_UTEX_1777_AB983616_Kawasaki_et_al_2015_USA_Elkhart_Indiana_free_living:0.0030711416	Chlorococcum_olefaciens_COU41176:0.0080664920):0.0109448686	Chlamydopodium_vacuolatum_UTEX2111_M63001_free_living:0.0093410099):0.0390200603	Chlorococcum_rugosum_UTEX_1785_AB983621_Kawasaki_et_al_2015_USA_Port_Isabel_Texas_free_living:0.0290434492):0.0000023640):0.0099091711	Oophila_amblystomatidis_CT2007_KJ635657_USA_host:0.0094566629);
(AF395437.1_Characiosiphon_rivularisUTEX_LB1763:0.0446896941	(((((Unique_28sequences:0.0000015448	Oophila_amblystomatidis_KY091670_Suddent_Tract:0.0000015448):0.0000015449	Oophila_amblystomatidis_KY091671_Kingston:0.0000015448):0.0000015449	((Oophila_amblystomatidis_LA2008_KJ635658_USA_host:0.0000036547	Chlorococcum_rugosum_UTEX_1785_AB983621_Kawasaki_et_al_2015_USA_Port_Isabel_Texas_free_living:0.0096963489):0.0095071502	((LC066328.1_Stephanosphaera_pluvialis_UTEX_771:0.0004707442	AB360748.1_Haematococcus_zimbabwiensis_SAG26.96:0.0281722145):0.0086762482	AB451188.1_Hamakko_caudatus:0.0000040056):0.0151322882):0.0000031168):0.0000032051	(Chlorococcum_diplobionticum_UTEX950_U70587_free_living:0.0243825321	(KC986379.1_Haematococcus_pluvialis_KNU-F-2009-H1:0.0115224774	(DQ009745.1_Brachiomonas_submarina_UTEX403:0.0019002496	((((U41175.1_Tetracystis_aeria:0.0059939216	((((((((Unique_4sequences:0.0000015448	Oophila_amblystomatidis_R-a2_KJ711140_SUBCLADE4:0.0000015448):0.0000015449	Oophila_amblystomatidis_R-b7_KJ711145_SUBCLADE4:0.0000015448):0.0000015449	(((Oophila_amblystomatidis_BB_cul-B_KJ711138_SUBCLADE3:0.0000015448	Oophila_amblystomatidis_BB_cul-J_KJ711136_SUBCLADE3:0.0000015448):0.0000015449	Oophila_amblystomatidis_SL-3_KJ711225_SUBCLADE3:0.0000015448):0.0000015449	Chlamydomonas_pseudogloeogama_AF517097:0.0122485927):0.0055603613):0.0000042685	Oophila_amblystomatidis_R-b9_KJ711147_SUBCLADE4:0.0000015448):0.0016656008	Chlamydomonas_nasuta_NIES2225_AB701502_free_living:0.0038616065):0.0102026255	Chlamydomonad_sp._NDem9/21T-11d_AY220572_free_living:0.0091182749):0.0011670869	(((Oophila_amblystomatidis_CA-3-8_KJ711161_SUBCLADE2:0.0000015448	Oophila_amblystomatidis_CA-2-5_KJ711151__SUBCLADE2:0.0018256722):0.0000015449	Oophila_amblystomatidis_BF-4-8_KJ711173_SUBCLADE2:0.0036659101):0.0041369525	(Oophila_amblystomatidis_RM-1_KJ711220_SUBCLADE1:0.0018207612	(Oophila_amblystomatidis_Hb_cul-rk_KJ711137_SUBCLADE1:0.0000015448	Oophila_amblystomatidis_GSa-ek11_KJ711190_SUBCLADE1:0.0000015448):0.0000038267):0.0032075631):0.0145636958):0.0259801763	(Chlamydomonas_acidophila_OU030/a_AJ628977_free_living:0.0117046536	Chlamydomonas_moewusii_CMU70786:0.0140535892):0.0078985463):0.0064302196):0.0379558432	(AB058373.1_Chlamydomonas_parkeae_MBIC10599:0.0378341618	JN903992.1_Spongiococcum_aplanosporum_SAG:0.0084427514):0.0000031088):0.0057977054	AJ781311.1_Chlamydomonas_noctigama_SAG:0.0045491344):0.0257347272	(D86501.1_Carteria_crucifera:0.0201388055	((X56103.1_S.obliquus:0.0245727994	X13688.1:0.0475118888):0.0008415439	(U63101.1_Bracteacoccus_aerius:0.0215356263	AF182816.1_Aphanochaete_magnum_UTEXB1909:0.0508640220):0.0110066335):0.0287314277):0.0339795225):0.0335696874):0.0151814639):0.0236812099):0.0012399932):0.0059957292	((Chlorococcum_microstigmatum_UTEX_1777_AB983616_Kawasaki_et_al_2015_USA_Elkhart_Indiana_free_living:0.0016273252	Chlorococcum_olefaciens_COU41176:0.0038476668):0.0098821748	Chlamydopodium_vacuolatum_UTEX2111_M63001_free_living:0.0000040475):0.0173508746):0.0006691175	Oophila_amblystomatidis_CT2007_KJ635657_USA_host:0.0191862351);
(AF395437.1_Characiosiphon_rivularisUTEX_LB1763:0.0297294062	(((((Unique_28sequences:0.0000011686	(LC066328.1_Stephanosphaera_pluvialis_UTEX_771:0.0036407255	(AB451188.1_Hamakko_caudatus:0.0000011686	AB360748.1_Haematococcus_zimbabwiensis_SAG26.96:0.0036708931):0.0000011686):0.0056007584):0.0000011686	((Chlorococcum_diplobionticum_UTEX950_U70587_free_living:0.0193994868	((Chlorococcum_microstigmatum_UTEX_1777_AB983616_Kawasaki_et_al_2015_USA_Elkhart_Indiana_free_living:0.0000011686	Chlorococcum_olefaciens_COU41176:0.0035871846):0.0196335906	Chlamydopodium_vacuolatum_UTEX2111_M63001_free_living:0.0049716519):0.0173285197):0.0000030516	(KC986379.1_Haematococcus_pluvialis_KNU-F-2009-H1:0.0096819220	DQ009745.1_Brachiomonas_submarina_UTEX403:0.0291746653):0.0117294986):0.0082755393):0.0000028558	(Oophila_amblystomatidis_LA2008_KJ635658_USA_host:0.0015708212	Chlorococcum_rugosum_UTEX_1785_AB983621_Kawasaki_et_al_2015_USA_Port_Isabel_Texas_free_living:0.0178569998):0.0100440068):0.0070973068	Oophila_amblystomatidis_CT2007_KJ635657_USA_host:0.0115568507):0.0039835319	(Oophila_amblystomatidis_KY091670_Suddent_Tract:0.0000011686	Oophila_amblystomatidis_KY091671_Kingston:0.0000011686):0.0061782182):0.0092204138	(((((((U41175.1_Tetracystis_aeria:0.0105732284	((((((Unique_4sequences:0.0000011686	Oophila_amblystomatidis_R-b7_KJ711145_SUBCLADE4:0.0000011686):0.0000011686	Oophila_amblystomatidis_R-a2_KJ711140_SUBCLADE4:0.0000011686):0.0000011686	(((Oophila_amblystomatidis_BB_cul-B_KJ711138_SUBCLADE3:0.0000011686	Oophila_amblystomatidis_BB_cul-J_KJ711136_SUBCLADE3:0.0000011686):0.0018242644	Chlamydomonas_pseudogloeogama_AF517097:0.0075027705):0.0000011686	Oophila_amblystomatidis_SL-3_KJ711225_SUBCLADE3:0.0000011686):0.0036643398):0.0000011686	Oophila_amblystomatidis_R-b9_KJ711147_SUBCLADE4:0.0000011686):0.0140879080	Chlamydomonas_nasuta_NIES2225_AB701502_free_living:0.0090543365):0.0059801889	(Chlamydomonad_sp._NDem9/21T-11d_AY220572_free_living:0.0207208450	(((Oophila_amblystomatidis_CA-3-8_KJ711161_SUBCLADE2:0.0000011686	Oophila_amblystomatidis_CA-2-5_KJ711151__SUBCLADE2:0.0017893373):0.0000011686	Oophila_amblystomatidis_BF-4-8_KJ711173_SUBCLADE2:0.0017879691):0.0067620888	(Oophila_amblystomatidis_RM-1_KJ711220_SUBCLADE1:0.0017690624	(Oophila_amblystomatidis_Hb_cul-rk_KJ711137_SUBCLADE1:0.0000011686	Oophila_amblystomatidis_GSa-ek11_KJ711190_SUBCLADE1:0.0000011686):0.0000011686):0.0024685061):0.0111568571):0.0127821780):0.0243503964):0.0081818458	Chlamydomonas_moewusii_CMU70786:0.0167113056):0.0164379443	Chlamydomonas_acidophila_OU030/a_AJ628977_free_living:0.0190306627):0.0148038503	AB058373.1_Chlamydomonas_parkeae_MBIC10599:0.0229019716):0.0045188372	JN903992.1_Spongiococcum_aplanosporum_SAG:0.0026645670):0.0085277412	AJ781311.1_Chlamydomonas_noctigama_SAG:0.0160811070):0.0546867451	(D86501.1_Carteria_crucifera:0.0187349626	((X56103.1_S.obliquus:0.0296477455	X13688.1:0.0575630195):0.0042457332	(U63101.1_Bracteacoccus_aerius:0.0246996217	AF182816.1_Aphanochaete_magnum_UTEXB1909:0.0451616242):0.0091161283):0.0519164885):0.0504108067):0.0123621301);
(AF395437.1_Characiosiphon_rivularisUTEX_LB1763:0.0464283734	(((((Unique_28sequences:0.0000023053	((LC066328.1_Stephanosphaera_pluvialis_UTEX_771:0.0032396451	AB360748.1_Haematococcus_zimbabwiensis_SAG26.96:0.0100828194):0.0116927988	AB451188.1_Hamakko_caudatus:0.0002800863):0.0278719413):0.0057189747	((Chlorococcum_diplobionticum_UTEX950_U70587_free_living:0.0201875918	((Chlorococcum_microstigmatum_UTEX_1777_AB983616_Kawasaki_et_al_2015_USA_Elkhart_Indiana_free_living:0.0018288217	Chlorococcum_olefaciens_COU41176:0.0018184800):0.0179414882	Chlamydopodium_vacuolatum_UTEX2111_M63001_free_living:0.0032227708):0.0320463208):0.0000020466	(KC986379.1_Haematococcus_pluvialis_KNU-F-2009-H1:0.0095212951	DQ009745.1_Brachiomonas_submarina_UTEX403:0.0243856777):0.0124064797):0.0065474949):0.0068808411	(Oophila_amblystomatidis_LA2008_KJ635658_USA_host:0.0001376113	Chlorococcum_rugosum_UTEX_1785_AB983621_Kawasaki_et_al_2015_USA_Port_Isabel_Texas_free_living:0.0271529656):0.0101946317):0.0066393693	((Oophila_amblystomatidis_KY091670_Suddent_Tract:0.0000010068	Oophila_amblystomatidis_KY091671_Kingston:0.0000010068):0.0000023811	(D86501.1_Carteria_crucifera:0.0345707933	(((X56103.1_S.obliquus:0.0362281112	X13688.1:0.0412848837):0.0067355449	AF182816.1_Aphanochaete_magnum_UTEXB1909:0.0497603126):0.0049842636	U63101.1_Bracteacoccus_aerius:0.0422757113):0.0319781316):0.0982375608):0.0179048416):0.0036215308	((((U41175.1_Tetracystis_aeria:0.0051077475	((AB058373.1_Chlamydomonas_parkeae_MBIC10599:0.0560232200	AJ781311.1_Chlamydomonas_noctigama_SAG:0.0256186454):0.0057986838	JN903992.1_Spongiococcum_aplanosporum_SAG:0.0130503362):0.0526775482):0.0208393394	((((Unique_4sequences:0.0000010068	(Oophila_amblystomatidis_R-b7_KJ711145_SUBCLADE4:0.0018065355	(((Oophila_amblystomatidis_BB_cul-B_KJ711138_SUBCLADE3:0.0000010068	Oophila_amblystomatidis_BB_cul-J_KJ711136_SUBCLADE3:0.0000010068):0.0018158429	Chlamydomonas_pseudogloeogama_AF517097:0.0221628708):0.0000016200	Oophila_amblystomatidis_SL-3_KJ711225_SUBCLADE3:0.0000010068):0.0055084747):0.0000010068):0.0000010068	(Oophila_amblystomatidis_R-a2_KJ711140_SUBCLADE4:0.0054807011	Oophila_amblystomatidis_R-b9_KJ711147_SUBCLADE4:0.0000010068):0.0000023925):0.0055828993	Chlamydomonas_nasuta_NIES2225_AB701502_free_living:0.0101598114):0.0020925964	(Chlamydomonad_sp._NDem9/21T-11d_AY220572_free_living:0.0042927902	(((Oophila_amblystomatidis_CA-3-8_KJ711161_SUBCLADE2:0.0000010068	Oophila_amblystomatidis_CA-2-5_KJ711151__SUBCLADE2:0.0036082433):0.0000010068	Oophila_amblystomatidis_BF-4-8_KJ711173_SUBCLADE2:0.0036043716):0.0034056986	((Oophila_amblystomatidis_RM-1_KJ711220_SUBCLADE1:0.0000010068	Oophila_amblystomatidis_Hb_cul-rk_KJ711137_SUBCLADE1:0.0000010068):0.0000010068	Oophila_amblystomatidis_GSa-ek11_KJ711190_SUBCLADE1:0.0000010068):0.0020198218):0.0260198280):0.0085736525):0.0239794306):0.0101150792	Chlamydomonas_moewusii_CMU70786:0.0275484252):0.0078325644	Chlamydomonas_acidophila_OU030/a_AJ628977_free_living:0.0000024100):0.1028241391):0.0104760435	Oophila_amblystomatidis_CT2007_KJ635657_USA_host:0.0079328021);
(AF395437.1_Characiosiphon_rivularisUTEX_LB1763:0.0268942244	((((Unique_28sequences:0.0000024535	(((Oophila_amblystomatidis_KY091670_Suddent_Tract:0.0000010305	Oophila_amblystomatidis_KY091671_Kingston:0.0000023426):0.0039604620	((KC986379.1_Haematococcus_pluvialis_KNU-F-2009-H1:0.0039382990	DQ009745.1_Brachiomonas_submarina_UTEX403:0.0297904843):0.0140931484	((Chlorococcum_microstigmatum_UTEX_1777_AB983616_Kawasaki_et_al_2015_USA_Elkhart_Indiana_free_living:0.0037425339	Chlorococcum_olefaciens_COU41176:0.0000026479):0.0180764499	Chlamydopodium_vacuolatum_UTEX2111_M63001_free_living:0.0066806992):0.0266419989):0.0000020406):0.0037946739	((Chlorococcum_diplobionticum_UTEX950_U70587_free_living:0.0024828630	(D86501.1_Carteria_crucifera:0.0132887670	(((X56103.1_S.obliquus:0.0200780674	U63101.1_Bracteacoccus_aerius:0.0362059167):0.0094097598	AF182816.1_Aphanochaete_magnum_UTEXB1909:0.0542295946):0.0000021343	X13688.1:0.0164879840):0.0453219785):0.0392282861):0.0051261884	Chlorococcum_rugosum_UTEX_1785_AB983621_Kawasaki_et_al_2015_USA_Port_Isabel_Texas_free_living:0.0226824641):0.0162834311):0.0017955561):0.0000021856	((LC066328.1_Stephanosphaera_pluvialis_UTEX_771:0.0000010305	AB451188.1_Hamakko_caudatus:0.0000010305):0.0018510032	AB360748.1_Haematococcus_zimbabwiensis_SAG26.96:0.0000010305):0.0136957116):0.0005043580	Oophila_amblystomatidis_LA2008_KJ635658_USA_host:0.0070605488):0.0028587743	Oophila_amblystomatidis_CT2007_KJ635657_USA_host:0.0199355332):0.0161907670	((((U41175.1_Tetracystis_aeria:0.0080706621	Chlamydomonas_moewusii_CMU70786:0.0060103930):0.0061543167	((((((Unique_4sequences:0.0000028210	(((Oophila_amblystomatidis_BB_cul-B_KJ711138_SUBCLADE3:0.0000010305	Oophila_amblystomatidis_SL-3_KJ711225_SUBCLADE3:0.0000010305):0.0000010304	Oophila_amblystomatidis_BB_cul-J_KJ711136_SUBCLADE3:0.0000010305):0.0000028144	Chlamydomonas_pseudogloeogama_AF517097:0.0268143286):0.0075645272):0.0018435550	Oophila_amblystomatidis_R-b7_KJ711145_SUBCLADE4:0.0018417603):0.0000010304	Oophila_amblystomatidis_R-a2_KJ711140_SUBCLADE4:0.0000010305):0.0000022804	Oophila_amblystomatidis_R-b9_KJ711147_SUBCLADE4:0.0000030037):0.0057167835	Chlamydomonas_nasuta_NIES2225_AB701502_free_living:0.0079300179):0.0017820439	(Chlamydomonad_sp._NDem9/21T-11d_AY220572_free_living:0.0043016403	(((Oophila_amblystomatidis_CA-3-8_KJ711161_SUBCLADE2:0.0000010305	Oophila_amblystomatidis_CA-2-5_KJ711151__SUBCLADE2:0.0000010305):0.0000025079	Oophila_amblystomatidis_BF-4-8_KJ711173_SUBCLADE2:0.0056369007):0.0122404773	(Oophila_amblystomatidis_RM-1_KJ711220_SUBCLADE1:0.0018532138	(Oophila_amblystomatidis_Hb_cul-rk_KJ711137_SUBCLADE1:0.0000010305	Oophila_amblystomatidis_GSa-ek11_KJ711190_SUBCLADE1:0.0000010305):0.0000010304):0.0013062827):0.0145059206):0.0078965505):0.0097906819):0.0030155200	Chlamydomonas_acidophila_OU030/a_AJ628977_free_living:0.0111874977):0.0080632082	(AB058373.1_Chlamydomonas_parkeae_MBIC10599:0.0429326884	(JN903992.1_Spongiococcum_aplanosporum_SAG:0.0259405679	AJ781311.1_Chlamydomonas_noctigama_SAG:0.0174265209):0.0047531193):0.0125359575):0.0388374558);
(AF395437.1_Characiosiphon_rivularisUTEX_LB1763:0.0425544644	(((((Unique_28sequences:0.0000010383	((LC066328.1_Stephanosphaera_pluvialis_UTEX_771:0.0015458715	AB360748.1_Haematococcus_zimbabwiensis_SAG26.96:0.0059333079):0.0058993813	AB451188.1_Hamakko_caudatus:0.0000010383):0.0095328397):0.0077113603	((Chlorococcum_diplobionticum_UTEX950_U70587_free_living:0.0306891446	((Chlorococcum_microstigmatum_UTEX_1777_AB983616_Kawasaki_et_al_2015_USA_Elkhart_Indiana_free_living:0.0017319253	Chlorococcum_olefaciens_COU41176:0.0018020344):0.0120354374	Chlamydopodium_vacuolatum_UTEX2111_M63001_free_living:0.0097995801):0.0203761355):0.0000023109	(KC986379.1_Haematococcus_pluvialis_KNU-F-2009-H1:0.0129535023	DQ009745.1_Brachiomonas_submarina_UTEX403:0.0217705196):0.0128215259):0.0082004582):0.0000021536	(Oophila_amblystomatidis_LA2008_KJ635658_USA_host:0.0017570516	Chlorococcum_rugosum_UTEX_1785_AB983621_Kawasaki_et_al_2015_USA_Port_Isabel_Texas_free_living:0.0236731107):0.0156074751):0.0050097857	(Oophila_amblystomatidis_KY091670_Suddent_Tract:0.0000010383	Oophila_amblystomatidis_KY091671_Kingston:0.0000010383):0.0069517736):0.0000025555	(((((((U41175.1_Tetracystis_aeria:0.0332916980	Chlamydomonas_moewusii_CMU70786:0.0271345036):0.0165269442	Chlamydomonas_acidophila_OU030/a_AJ628977_free_living:0.0000028121):0.0075696283	((((Unique_4sequences:0.0000010383	Oophila_amblystomatidis_R-b7_KJ711145_SUBCLADE4:0.0000010383):0.0000010383	((Oophila_amblystomatidis_R-a2_KJ711140_SUBCLADE4:0.0073442367	Oophila_amblystomatidis_R-b9_KJ711147_SUBCLADE4:0.0000010383):0.0000025604	Chlamydomonas_nasuta_NIES2225_AB701502_free_living:0.0172755503):0.0000010383):0.0017670937	(((Oophila_amblystomatidis_BB_cul-B_KJ711138_SUBCLADE3:0.0000010383	Oophila_amblystomatidis_BB_cul-J_KJ711136_SUBCLADE3:0.0000010383):0.0018026059	Chlamydomonas_pseudogloeogama_AF517097:0.0079787948):0.0000183316	Oophila_amblystomatidis_SL-3_KJ711225_SUBCLADE3:0.0000010383):0.0037587341):0.0128241874	(Chlamydomonad_sp._NDem9/21T-11d_AY220572_free_living:0.0088218335	(((Oophila_amblystomatidis_CA-3-8_KJ711161_SUBCLADE2:0.0000010383	Oophila_amblystomatidis_CA-2-5_KJ711151__SUBCLADE2:0.0000010383):0.0000010383	Oophila_amblystomatidis_BF-4-8_KJ711173_SUBCLADE2:0.0017855880):0.0034219750	(Oophila_amblystomatidis_RM-1_KJ711220_SUBCLADE1:0.0035949764	(Oophila_amblystomatidis_Hb_cul-rk_KJ711137_SUBCLADE1:0.0000010383	Oophila_amblystomatidis_GSa-ek11_KJ711190_SUBCLADE1:0.0000010383):0.0000010383):0.0038207084):0.0126398544):0.0113839719):0.0043295430):0.0567955447	JN903992.1_Spongiococcum_aplanosporum_SAG:0.0127879313):0.0023912653	AB058373.1_Chlamydomonas_parkeae_MBIC10599:0.0473738649):0.0220418270	AJ781311.1_Chlamydomonas_noctigama_SAG:0.0000021055):0.0309850975	(D86501.1_Carteria_crucifera:0.0458335576	((X56103.1_S.obliquus:0.0604413894	X13688.1:0.0611594039):0.0156158640	(U63101.1_Bracteacoccus_aerius:0.0321518841	AF182816.1_Aphanochaete_magnum_UTEXB1909:0.0991276884):0.0084545481):0.0334158379):0.0420184343):0.0647264178):0.0124412486	Oophila_amblystomatidis_CT2007_KJ635657_USA_host:0.0246948437);
(AF395437.1_Characiosiphon_rivularisUTEX_LB1763:0.0400875715	(((((Unique_28sequences:0.0000030984	((LC066328.1_Stephanosphaera_pluvialis_UTEX_771:0.0017031487	AB360748.1_Haematococcus_zimbabwiensis_SAG26.96:0.0018964303):0.0074656633	AB451188.1_Hamakko_caudatus:0.0000014102):0.0112675256):0.0018148915	((Chlorococcum_diplobionticum_UTEX950_U70587_free_living:0.0115069422	(KC986379.1_Haematococcus_pluvialis_KNU-F-2009-H1:0.0176625192	DQ009745.1_Brachiomonas_submarina_UTEX403:0.0151959272):0.0295459561):0.0000031706	((Chlorococcum_microstigmatum_UTEX_1777_AB983616_Kawasaki_et_al_2015_USA_Elkhart_Indiana_free_living:0.0054073357	Chlorococcum_olefaciens_COU41176:0.0000014102):0.0014489388	Chlamydopodium_vacuolatum_UTEX2111_M63001_free_living:0.0040179691):0.0209729247):0.0037439593):0.0000029232	(Oophila_amblystomatidis_LA2008_KJ635658_USA_host:0.0000037695	Chlorococcum_rugosum_UTEX_1785_AB983621_Kawasaki_et_al_2015_USA_Port_Isabel_Texas_free_living:0.0189217203):0.0111316806):0.0019209743	((Oophila_amblystomatidis_KY091670_Suddent_Tract:0.0000014102	Oophila_amblystomatidis_KY091671_Kingston:0.0000014102):0.0036350145	(D86501.1_Carteria_crucifera:0.0789469219	(X56103.1_S.obliquus:0.0281056286	(X13688.1:0.0312930124	(U63101.1_Bracteacoccus_aerius:0.0303987360	AF182816.1_Aphanochaete_magnum_UTEXB1909:0.0563900337):0.0043632928):0.0050755934):0.0184130040):0.0239691930):0.0019387822):0.0070211837	(((U41175.1_Tetracystis_aeria:0.0000031706	(((((((Unique_4sequences:0.0000014102	Chlamydomonas_nasuta_NIES2225_AB701502_free_living:0.0017738165):0.0000014102	(((Oophila_amblystomatidis_BB_cul-B_KJ711138_SUBCLADE3:0.0000014102	Oophila_amblystomatidis_BB_cul-J_KJ711136_SUBCLADE3:0.0000014102):0.0000017499	Chlamydomonas_pseudogloeogama_AF517097:0.0397389693):0.0017840370	Oophila_amblystomatidis_SL-3_KJ711225_SUBCLADE3:0.0000029692):0.0110686677):0.0054016519	Oophila_amblystomatidis_R-b7_KJ711145_SUBCLADE4:0.0035664144):0.0000036098	(Oophila_amblystomatidis_R-a2_KJ711140_SUBCLADE4:0.0000037922	Oophila_amblystomatidis_R-b9_KJ711147_SUBCLADE4:0.0000038853):0.0017580812):0.0126120254	(Chlamydomonad_sp._NDem9/21T-11d_AY220572_free_living:0.0114098809	(((Oophila_amblystomatidis_CA-3-8_KJ711161_SUBCLADE2:0.0000014102	Oophila_amblystomatidis_CA-2-5_KJ711151__SUBCLADE2:0.0017650455):0.0000014102	Oophila_amblystomatidis_BF-4-8_KJ711173_SUBCLADE2:0.0017656030):0.0059055825	(Oophila_amblystomatidis_RM-1_KJ711220_SUBCLADE1:0.0017652811	(Oophila_amblystomatidis_Hb_cul-rk_KJ711137_SUBCLADE1:0.0000014102	Oophila_amblystomatidis_GSa-ek11_KJ711190_SUBCLADE1:0.0000014102):0.0000014102):0.0012736805):0.0163116392):0.0063226442):0.0079527713	Chlamydomonas_acidophila_OU030/a_AJ628977_free_living:0.0091417880):0.0054817683	Chlamydomonas_moewusii_CMU70786:0.0077896215):0.0151117812):0.0220421595	(AB058373.1_Chlamydomonas_parkeae_MBIC10599:0.0569645955	JN903992.1_Spongiococcum_aplanosporum_SAG:0.0054749546):0.0108074388):0.0050540974	AJ781311.1_Chlamydomonas_noctigama_SAG:0.0000034508):0.0499015856):0.0050791559	Oophila_amblystomatidis_CT2007_KJ635657_USA_host:0.0102800073);
(AF395437.1_Characiosiphon_rivularisUTEX_LB1763:0.0463245504	((((Unique_28sequences:0.0000020781	((LC066328.1_Stephanosphaera_pluvialis_UTEX_771:0.0019110481	AB360748.1_Haematococcus_zimbabwiensis_SAG26.96:0.0036890091):0.0044503502	AB451188.1_Hamakko_caudatus:0.0033998088):0.0142736683):0.0041738805	((Oophila_amblystomatidis_KY091670_Suddent_Tract:0.0000012976	Oophila_amblystomatidis_KY091671_Kingston:0.0000012976):0.0146564766	((Chlorococcum_diplobionticum_UTEX950_U70587_free_living:0.0292563774	((Chlorococcum_microstigmatum_UTEX_1777_AB983616_Kawasaki_et_al_2015_USA_Elkhart_Indiana_free_living:0.0000012976	Chlorococcum_olefaciens_COU41176:0.0036868020):0.0124413826	Chlamydopodium_vacuolatum_UTEX2111_M63001_free_living:0.0158706633):0.0238932699):0.0000025003	(KC986379.1_Haematococcus_pluvialis_KNU-F-2009-H1:0.0071404229	DQ009745.1_Brachiomonas_submarina_UTEX403:0.0351108125):0.0167503278):0.0046642843):0.0070068707):0.0029718048	(Oophila_amblystomatidis_LA2008_KJ635658_USA_host:0.0054752245	Chlorococcum_rugosum_UTEX_1785_AB983621_Kawasaki_et_al_2015_USA_Port_Isabel_Texas_free_living:0.0268591586):0.0026274158):0.0196207141	Oophila_amblystomatidis_CT2007_KJ635657_USA_host:0.0000020681):0.0244726943	(((((U41175.1_Tetracystis_aeria:0.0002463466	(((((((Unique_4sequences:0.0000012976	((Oophila_amblystomatidis_R-a2_KJ711140_SUBCLADE4:0.0000024110	Oophila_amblystomatidis_R-b9_KJ711147_SUBCLADE4:0.0000012976):0.0037743036	Oophila_amblystomatidis_R-b7_KJ711145_SUBCLADE4:0.0038503801):0.0017779084):0.0018386886	Oophila_amblystomatidis_SL-3_KJ711225_SUBCLADE3:0.0000026654):0.0039920132	Chlamydomonas_pseudogloeogama_AF517097:0.0205969711):0.0036062313	(Oophila_amblystomatidis_BB_cul-B_KJ711138_SUBCLADE3:0.0000012976	Oophila_amblystomatidis_BB_cul-J_KJ711136_SUBCLADE3:0.0000012976):0.0000025833):0.0098817152	Chlamydomonas_nasuta_NIES2225_AB701502_free_living:0.0148454409):0.0075063952	(Chlamydomonad_sp._NDem9/21T-11d_AY220572_free_living:0.0106643307	(((Oophila_amblystomatidis_CA-3-8_KJ711161_SUBCLADE2:0.0000012976	Oophila_amblystomatidis_BF-4-8_KJ711173_SUBCLADE2:0.0037145552):0.0000021974	Oophila_amblystomatidis_CA-2-5_KJ711151__SUBCLADE2:0.0056342343):0.0034326083	((Oophila_amblystomatidis_RM-1_KJ711220_SUBCLADE1:0.0000012976	Oophila_amblystomatidis_Hb_cul-rk_KJ711137_SUBCLADE1:0.0000012976):0.0000012976	Oophila_amblystomatidis_GSa-ek11_KJ711190_SUBCLADE1:0.0000012976):0.0021362704):0.0186322931):0.0039313882):0.0180564882	(Chlamydomonas_acidophila_OU030/a_AJ628977_free_living:0.0352033492	Chlamydomonas_moewusii_CMU70786:0.0210246606):0.0041760451):0.0105189716):0.0560779575	JN903992.1_Spongiococcum_aplanosporum_SAG:0.0051516567):0.0079401992	AJ781311.1_Chlamydomonas_noctigama_SAG:0.0199371152):0.0057777099	AB058373.1_Chlamydomonas_parkeae_MBIC10599:0.0199294886):0.0547057306	(D86501.1_Carteria_crucifera:0.0385804115	((X56103.1_S.obliquus:0.0419434887	(X13688.1:0.0574352847	AF182816.1_Aphanochaete_magnum_UTEXB1909:0.0540095881):0.0100356810):0.0108451167	U63101.1_Bracteacoccus_aerius:0.0372819505):0.0397946099):0.0121869592):0.0323678797);
(AF395437.1_Characiosiphon_rivularisUTEX_LB1763:0.0509007698	(((((Unique_28sequences:0.0000010784	((LC066328.1_Stephanosphaera_pluvialis_UTEX_771:0.0000010784	AB451188.1_Hamakko_caudatus:0.0018242632):0.0036389806	AB360748.1_Haematococcus_zimbabwiensis_SAG26.96:0.0077431725):0.0019279058):0.0000028592	((Oophila_amblystomatidis_LA2008_KJ635658_USA_host:0.0000029292	Chlorococcum_rugosum_UTEX_1785_AB983621_Kawasaki_et_al_2015_USA_Port_Isabel_Texas_free_living:0.0121592384):0.0229925644	((Oophila_amblystomatidis_KY091670_Suddent_Tract:0.0000010784	Oophila_amblystomatidis_KY091671_Kingston:0.0000010784):0.0098826878	Oophila_amblystomatidis_CT2007_KJ635657_USA_host:0.0168915264):0.0028385163):0.0000026984):0.0069000787	(Chlorococcum_diplobionticum_UTEX950_U70587_free_living:0.0227843970	((Chlorococcum_microstigmatum_UTEX_1777_AB983616_Kawasaki_et_al_2015_USA_Elkhart_Indiana_free_living:0.0040786414	Chlorococcum_olefaciens_COU41176:0.0013692929):0.0121148915	Chlamydopodium_vacuolatum_UTEX2111_M63001_free_living:0.0088721871):0.0126629509):0.0000010784):0.0240186223	KC986379.1_Haematococcus_pluvialis_KNU-F-2009-H1:0.0072992532):0.0164146587	DQ009745.1_Brachiomonas_submarina_UTEX403:0.0000010784):0.0139613944	(((((U41175.1_Tetracystis_aeria:0.0039510831	((((((Unique_4sequences:0.0000010784	(((Oophila_amblystomatidis_BB_cul-B_KJ711138_SUBCLADE3:0.0000010784	Oophila_amblystomatidis_BB_cul-J_KJ711136_SUBCLADE3:0.0000010784):0.0000972002	Chlamydomonas_pseudogloeogama_AF517097:0.0194574397):0.0035676641	Oophila_amblystomatidis_SL-3_KJ711225_SUBCLADE3:0.0000028138):0.0018073882):0.0018122561	(Oophila_amblystomatidis_R-a2_KJ711140_SUBCLADE4:0.0000010784	Oophila_amblystomatidis_R-b7_KJ711145_SUBCLADE4:0.0000010784):0.0000029437):0.0000010784	Oophila_amblystomatidis_R-b9_KJ711147_SUBCLADE4:0.0000010784):0.0138035508	(((Oophila_amblystomatidis_CA-3-8_KJ711161_SUBCLADE2:0.0000010784	Oophila_amblystomatidis_CA-2-5_KJ711151__SUBCLADE2:0.0017711398):0.0000010784	Oophila_amblystomatidis_BF-4-8_KJ711173_SUBCLADE2:0.0073093689):0.0036786687	((Oophila_amblystomatidis_RM-1_KJ711220_SUBCLADE1:0.0000010784	Oophila_amblystomatidis_Hb_cul-rk_KJ711137_SUBCLADE1:0.0000010784):0.0000010784	Oophila_amblystomatidis_GSa-ek11_KJ711190_SUBCLADE1:0.0000010784):0.0036414956):0.0055713804):0.0062746888	Chlamydomonad_sp._NDem9/21T-11d_AY220572_free_living:0.0073410908):0.0026870670	Chlamydomonas_nasuta_NIES2225_AB701502_free_living:0.0189395734):0.0133219790):0.0084506137	Chlamydomonas_moewusii_CMU70786:0.0120288565):0.0194054602	Chlamydomonas_acidophila_OU030/a_AJ628977_free_living:0.0000022220):0.0316491125	((AB058373.1_Chlamydomonas_parkeae_MBIC10599:0.0262414870	AJ781311.1_Chlamydomonas_noctigama_SAG:0.0144254728):0.0071323608	JN903992.1_Spongiococcum_aplanosporum_SAG:0.0058721632):0.0296059959):0.0283363728	(D86501.1_Carteria_crucifera:0.0255944287	((X56103.1_S.obliquus:0.0284146892	X13688.1:0.0486166685):0.0178385427	(U63101.1_Bracteacoccus_aerius:0.0504473474	AF182816.1_Aphanochaete_magnum_UTEXB1909:0.0510266815):0.0072096756):0.0257689088):0.0300367866):0.0240256580);
(AF395437.1_Characiosiphon_rivularisUTEX_LB1763:0.0578483534	((((((Unique_28sequences:0.0000011697	((LC066328.1_Stephanosphaera_pluvialis_UTEX_771:0.0054156307	AB360748.1_Haematococcus_zimbabwiensis_SAG26.96:0.0036962457):0.0083847889	AB451188.1_Hamakko_caudatus:0.0011669812):0.0139354127):0.0036309984	(((Oophila_amblystomatidis_LA2008_KJ635658_USA_host:0.0027998222	Chlorococcum_rugosum_UTEX_1785_AB983621_Kawasaki_et_al_2015_USA_Port_Isabel_Texas_free_living:0.0123390175):0.0069317992	Oophila_amblystomatidis_CT2007_KJ635657_USA_host:0.0313269554):0.0045757017	(Oophila_amblystomatidis_KY091670_Suddent_Tract:0.0000011697	Oophila_amblystomatidis_KY091671_Kingston:0.0000011697):0.0172995290):0.0090487540):0.0058112894	((Chlorococcum_microstigmatum_UTEX_1777_AB983616_Kawasaki_et_al_2015_USA_Elkhart_Indiana_free_living:0.0000011697	Chlorococcum_olefaciens_COU41176:0.0035540801):0.0091612748	Chlamydopodium_vacuolatum_UTEX2111_M63001_free_living:0.0063614838):0.0335484388):0.0000031996	(KC986379.1_Haematococcus_pluvialis_KNU-F-2009-H1:0.0078193800	DQ009745.1_Brachiomonas_submarina_UTEX403:0.0217172697):0.0120932356):0.0091362982	Chlorococcum_diplobionticum_UTEX950_U70587_free_living:0.0085063836):0.0111389093	(D86501.1_Carteria_crucifera:0.0449409144	((X56103.1_S.obliquus:0.0641903555	X13688.1:0.0634706756):0.0000024414	(U63101.1_Bracteacoccus_aerius:0.0300668962	AF182816.1_Aphanochaete_magnum_UTEXB1909:0.0903138083):0.0194505240):0.0186885325):0.0965547375):0.0092408263	((((U41175.1_Tetracystis_aeria:0.0206382646	Chlamydomonas_moewusii_CMU70786:0.0308149376):0.0153209573	(((((Unique_4sequences:0.0000011697	((Oophila_amblystomatidis_BB_cul-B_KJ711138_SUBCLADE3:0.0000011697	Oophila_amblystomatidis_BB_cul-J_KJ711136_SUBCLADE3:0.0000011697):0.0093675978	Oophila_amblystomatidis_SL-3_KJ711225_SUBCLADE3:0.0000032469):0.0018054210):0.0000011697	Chlamydomonas_nasuta_NIES2225_AB701502_free_living:0.0192579719):0.0073442334	Oophila_amblystomatidis_R-b7_KJ711145_SUBCLADE4:0.0000011697):0.0000032006	((Oophila_amblystomatidis_R-a2_KJ711140_SUBCLADE4:0.0035866238	Oophila_amblystomatidis_R-b9_KJ711147_SUBCLADE4:0.0000011697):0.0000029523	Chlamydomonas_pseudogloeogama_AF517097:0.0152711061):0.0000011697):0.0276529042	(Chlamydomonad_sp._NDem9/21T-11d_AY220572_free_living:0.0149488883	(((Oophila_amblystomatidis_CA-3-8_KJ711161_SUBCLADE2:0.0000011697	Oophila_amblystomatidis_CA-2-5_KJ711151__SUBCLADE2:0.0035817321):0.0000011697	Oophila_amblystomatidis_BF-4-8_KJ711173_SUBCLADE2:0.0035779487):0.0106061024	(Oophila_amblystomatidis_RM-1_KJ711220_SUBCLADE1:0.0017544396	(Oophila_amblystomatidis_Hb_cul-rk_KJ711137_SUBCLADE1:0.0000011697	Oophila_amblystomatidis_GSa-ek11_KJ711190_SUBCLADE1:0.0000011697):0.0000011697):0.0021761429):0.0147037962):0.0155368228):0.0174429735):0.0083626864	Chlamydomonas_acidophila_OU030/a_AJ628977_free_living:0.0097900730):0.0439021113	((AB058373.1_Chlamydomonas_parkeae_MBIC10599:0.0642262273	JN903992.1_Spongiococcum_aplanosporum_SAG:0.0128768332):0.0000024414	AJ781311.1_Chlamydomonas_noctigama_SAG:0.0321184899):0.0356022585):0.0632401958);
(AF395437.1_Characiosiphon_rivularisUTEX_LB1763:0.0490116005	(((Unique_28sequences:0.0000010053	((LC066328.1_Stephanosphaera_pluvialis_UTEX_771:0.0015795886	AB360748.1_Haematococcus_zimbabwiensis_SAG26.96:0.0059805855):0.0078759093	AB451188.1_Hamakko_caudatus:0.0000010053):0.0180179021):0.0039346629	((Oophila_amblystomatidis_KY091670_Suddent_Tract:0.0000010053	Oophila_amblystomatidis_KY091671_Kingston:0.0000010053):0.0038986324	(Chlorococcum_diplobionticum_UTEX950_U70587_free_living:0.0197546917	(KC986379.1_Haematococcus_pluvialis_KNU-F-2009-H1:0.0000025209	(DQ009745.1_Brachiomonas_submarina_UTEX403:0.0101432192	(((Chlorococcum_microstigmatum_UTEX_1777_AB983616_Kawasaki_et_al_2015_USA_Elkhart_Indiana_free_living:0.0000020194	Chlorococcum_olefaciens_COU41176:0.0077697286):0.0145988218	Chlamydopodium_vacuolatum_UTEX2111_M63001_free_living:0.0129170128):0.0296925200	((((((U41175.1_Tetracystis_aeria:0.0141993127	Chlamydomonas_moewusii_CMU70786:0.0105816446):0.0105223797	((((Unique_4sequences:0.0000027751	(((Oophila_amblystomatidis_BB_cul-B_KJ711138_SUBCLADE3:0.0000010053	Oophila_amblystomatidis_BB_cul-J_KJ711136_SUBCLADE3:0.0000010053):0.0018288380	Chlamydomonas_pseudogloeogama_AF517097:0.0324802376):0.0000167446	Oophila_amblystomatidis_SL-3_KJ711225_SUBCLADE3:0.0000010053):0.0056050918):0.0000022997	Chlamydomonas_nasuta_NIES2225_AB701502_free_living:0.0155779308):0.0075562321	((Oophila_amblystomatidis_R-a2_KJ711140_SUBCLADE4:0.0037229710	Oophila_amblystomatidis_R-b9_KJ711147_SUBCLADE4:0.0000010053):0.0000029544	Oophila_amblystomatidis_R-b7_KJ711145_SUBCLADE4:0.0000010053):0.0000025178):0.0220349729	(Chlamydomonad_sp._NDem9/21T-11d_AY220572_free_living:0.0203819411	(((Oophila_amblystomatidis_CA-3-8_KJ711161_SUBCLADE2:0.0000010053	Oophila_amblystomatidis_CA-2-5_KJ711151__SUBCLADE2:0.0000010053):0.0000010053	Oophila_amblystomatidis_BF-4-8_KJ711173_SUBCLADE2:0.0018529154):0.0081075571	(Oophila_amblystomatidis_RM-1_KJ711220_SUBCLADE1:0.0000010053	(Oophila_amblystomatidis_Hb_cul-rk_KJ711137_SUBCLADE1:0.0000010053	Oophila_amblystomatidis_GSa-ek11_KJ711190_SUBCLADE1:0.0000010053):0.0000010053):0.0033207800):0.0103806829):0.0058082120):0.0087601459):0.0013382028	Chlamydomonas_acidophila_OU030/a_AJ628977_free_living:0.0085469780):0.0520442425	(AB058373.1_Chlamydomonas_parkeae_MBIC10599:0.0496454821	AJ781311.1_Chlamydomonas_noctigama_SAG:0.0152545279):0.0000026973):0.0159453409	JN903992.1_Spongiococcum_aplanosporum_SAG:0.0000020834):0.0340456974	(D86501.1_Carteria_crucifera:0.0516443939	((X56103.1_S.obliquus:0.0675012803	X13688.1:0.0290920949):0.0027450301	(U63101.1_Bracteacoccus_aerius:0.0291994351	AF182816.1_Aphanochaete_magnum_UTEXB1909:0.0567519835):0.0195300996):0.0381620586):0.0233350189):0.0363666172):0.0000026958):0.0102761692):0.0123704408):0.0033257369):0.0020008116):0.0024179644	(Oophila_amblystomatidis_LA2008_KJ635658_USA_host:0.0000010053	Chlorococcum_rugosum_UTEX_1785_AB983621_Kawasaki_et_al_2015_USA_Port_Isabel_Texas_free_living:0.0122584804):0.0071582195):0.0214855074	Oophila_amblystomatidis_CT2007_KJ635657_USA_host:0.0061608763);
(AF395437.1_Characiosiphon_rivularisUTEX_LB1763:0.0259827927	(((((Unique_28sequences:0.0000010451	((LC066328.1_Stephanosphaera_pluvialis_UTEX_771:0.0016182181	AB360748.1_Haematococcus_zimbabwiensis_SAG26.96:0.0073929393):0.0055409175	AB451188.1_Hamakko_caudatus:0.0000022274):0.0128372859):0.0018067645	((Oophila_amblystomatidis_KY091670_Suddent_Tract:0.0000010451	Oophila_amblystomatidis_KY091671_Kingston:0.0000010451):0.0036694273	((Chlorococcum_diplobionticum_UTEX950_U70587_free_living:0.0170026217	((Chlorococcum_microstigmatum_UTEX_1777_AB983616_Kawasaki_et_al_2015_USA_Elkhart_Indiana_free_living:0.0000010451	Chlorococcum_olefaciens_COU41176:0.0036272269):0.0117610784	Chlamydopodium_vacuolatum_UTEX2111_M63001_free_living:0.0068370531):0.0282665081):0.0000024021	(KC986379.1_Haematococcus_pluvialis_KNU-F-2009-H1:0.0034463527	DQ009745.1_Brachiomonas_submarina_UTEX403:0.0151830323):0.0116645518):0.0015496865):0.0056673315):0.0019821748	Oophila_amblystomatidis_LA2008_KJ635658_USA_host:0.0070204350):0.0037631466	Chlorococcum_rugosum_UTEX_1785_AB983621_Kawasaki_et_al_2015_USA_Port_Isabel_Texas_free_living:0.0254578514):0.0124108318	Oophila_amblystomatidis_CT2007_KJ635657_USA_host:0.0055652036):0.0217528744	(((((U41175.1_Tetracystis_aeria:0.0126553051	Chlamydomonas_moewusii_CMU70786:0.0218778669):0.0067691566	((((Unique_4sequences:0.0000028410	(((Oophila_amblystomatidis_BB_cul-B_KJ711138_SUBCLADE3:0.0000010451	Oophila_amblystomatidis_SL-3_KJ711225_SUBCLADE3:0.0000010451):0.0000010451	Oophila_amblystomatidis_BB_cul-J_KJ711136_SUBCLADE3:0.0000010451):0.0000022240	Chlamydomonas_pseudogloeogama_AF517097:0.0091527639):0.0054134310):0.0000028216	((Oophila_amblystomatidis_R-a2_KJ711140_SUBCLADE4:0.0017815952	Oophila_amblystomatidis_R-b9_KJ711147_SUBCLADE4:0.0000010451):0.0000030397	Oophila_amblystomatidis_R-b7_KJ711145_SUBCLADE4:0.0000010451):0.0017826471):0.0129111122	Chlamydomonas_nasuta_NIES2225_AB701502_free_living:0.0102020647):0.0088216903	(Chlamydomonad_sp._NDem9/21T-11d_AY220572_free_living:0.0100186716	(((Oophila_amblystomatidis_CA-3-8_KJ711161_SUBCLADE2:0.0000010451	Oophila_amblystomatidis_CA-2-5_KJ711151__SUBCLADE2:0.0000010451):0.0000010451	Oophila_amblystomatidis_BF-4-8_KJ711173_SUBCLADE2:0.0036020360):0.0043923154	(Oophila_amblystomatidis_RM-1_KJ711220_SUBCLADE1:0.0036032882	(Oophila_amblystomatidis_Hb_cul-rk_KJ711137_SUBCLADE1:0.0000010451	Oophila_amblystomatidis_GSa-ek11_KJ711190_SUBCLADE1:0.0000010451):0.0000010451):0.0084731809):0.0142686559):0.0099879311):0.0123284789):0.0069275307	Chlamydomonas_acidophila_OU030/a_AJ628977_free_living:0.0106961428):0.0281561150	((AB058373.1_Chlamydomonas_parkeae_MBIC10599:0.0351343254	AJ781311.1_Chlamydomonas_noctigama_SAG:0.0066908023):0.0022794662	JN903992.1_Spongiococcum_aplanosporum_SAG:0.0000030540):0.0129567542):0.0210005406	(D86501.1_Carteria_crucifera:0.0341628140	((X56103.1_S.obliquus:0.0409852857	X13688.1:0.0385353543):0.0000028500	(U63101.1_Bracteacoccus_aerius:0.0373006378	AF182816.1_Aphanochaete_magnum_UTEXB1909:0.0485555612):0.0085702484):0.0125315155):0.0345334999):0.0196586020);
(AF395437.1_Characiosiphon_rivularisUTEX_LB1763:0.0520151004	((Unique_28sequences:0.0000035377	((LC066328.1_Stephanosphaera_pluvialis_UTEX_771:0.0021403924	AB360748.1_Haematococcus_zimbabwiensis_SAG26.96:0.0133712737):0.0111985094	AB451188.1_Hamakko_caudatus:0.0000034472):0.0159005454):0.0000015078	((Oophila_amblystomatidis_LA2008_KJ635658_USA_host:0.0044376686	(KC986379.1_Haematococcus_pluvialis_KNU-F-2009-H1:0.0064532393	(DQ009745.1_Brachiomonas_submarina_UTEX403:0.0000031704	((((U41175.1_Tetracystis_aeria:0.0075951902	(((((Unique_4sequences:0.0000027454	Chlamydomonas_nasuta_NIES2225_AB701502_free_living:0.0134409887):0.0000035721	((Oophila_amblystomatidis_R-a2_KJ711140_SUBCLADE4:0.0000015078	Oophila_amblystomatidis_R-b7_KJ711145_SUBCLADE4:0.0000015078):0.0000027377	Oophila_amblystomatidis_R-b9_KJ711147_SUBCLADE4:0.0000026681):0.0017843785):0.0035324207	(((Oophila_amblystomatidis_BB_cul-B_KJ711138_SUBCLADE3:0.0000015078	Oophila_amblystomatidis_BB_cul-J_KJ711136_SUBCLADE3:0.0000015078):0.0017864654	Chlamydomonas_pseudogloeogama_AF517097:0.0235946277):0.0000034585	Oophila_amblystomatidis_SL-3_KJ711225_SUBCLADE3:0.0000027699):0.0038894978):0.0185837589	(Chlamydomonad_sp._NDem9/21T-11d_AY220572_free_living:0.0108858340	(((Oophila_amblystomatidis_CA-3-8_KJ711161_SUBCLADE2:0.0000015078	Oophila_amblystomatidis_CA-2-5_KJ711151__SUBCLADE2:0.0000028028):0.0000028002	Oophila_amblystomatidis_BF-4-8_KJ711173_SUBCLADE2:0.0075177626):0.0036616628	(Oophila_amblystomatidis_RM-1_KJ711220_SUBCLADE1:0.0000015078	(Oophila_amblystomatidis_Hb_cul-rk_KJ711137_SUBCLADE1:0.0000015078	Oophila_amblystomatidis_GSa-ek11_KJ711190_SUBCLADE1:0.0000015078):0.0000028104):0.0000035858):0.0045072168):0.0047025550):0.0148987658	(Chlamydomonas_acidophila_OU030/a_AJ628977_free_living:0.0071224735	Chlamydomonas_moewusii_CMU70786:0.0198434701):0.0066366818):0.0036934185):0.0417113090	JN903992.1_Spongiococcum_aplanosporum_SAG:0.0074679712):0.0064695806	(AB058373.1_Chlamydomonas_parkeae_MBIC10599:0.0339771315	AJ781311.1_Chlamydomonas_noctigama_SAG:0.0084035675):0.0045666902):0.0354026453	(D86501.1_Carteria_crucifera:0.0466824478	((X56103.1_S.obliquus:0.0280659561	X13688.1:0.0323377590):0.0176204070	(U63101.1_Bracteacoccus_aerius:0.0210405918	AF182816.1_Aphanochaete_magnum_UTEXB1909:0.0492615525):0.0131151518):0.0198461777):0.0240295065):0.0212670446):0.0176634155):0.0359299168):0.0051996799	(Oophila_amblystomatidis_KY091670_Suddent_Tract:0.0000015078	Oophila_amblystomatidis_KY091671_Kingston:0.0000015078):0.0038151266):0.0000030606):0.0027747015	(((Chlorococcum_diplobionticum_UTEX950_U70587_free_living:0.0104667340	Chlorococcum_rugosum_UTEX_1785_AB983621_Kawasaki_et_al_2015_USA_Port_Isabel_Texas_free_living:0.0240420531):0.0029258052	((Chlorococcum_microstigmatum_UTEX_1777_AB983616_Kawasaki_et_al_2015_USA_Elkhart_Indiana_free_living:0.0050539864	Chlorococcum_olefaciens_COU41176:0.0043832298):0.0283750281	Chlamydopodium_vacuolatum_UTEX2111_M63001_free_living:0.0000032017):0.0263716369):0.0172846034	Oophila_amblystomatidis_CT2007_KJ635657_USA_host:0.0131498844):0.0000026596);
(AF395437.1_Characiosiphon_rivularisUTEX_LB1763:0.0513032235	(((((Unique_28sequences:0.0000032502	((LC066328.1_Stephanosphaera_pluvialis_UTEX_771:0.0019527481	AB451188.1_Hamakko_caudatus:0.0053432078):0.0033980424	AB360748.1_Haematococcus_zimbabwiensis_SAG26.96:0.0061299206):0.0177317776):0.0034203486	((Chlorococcum_diplobionticum_UTEX950_U70587_free_living:0.0239686941	((Chlorococcum_microstigmatum_UTEX_1777_AB983616_Kawasaki_et_al_2015_USA_Elkhart_Indiana_free_living:0.0017913392	Chlorococcum_olefaciens_COU41176:0.0017881742):0.0185372476	Chlamydopodium_vacuolatum_UTEX2111_M63001_free_living:0.0016712671):0.0244128674):0.0000040260	(KC986379.1_Haematococcus_pluvialis_KNU-F-2009-H1:0.0075478653	DQ009745.1_Brachiomonas_submarina_UTEX403:0.0269957609):0.0100673142):0.0044958057):0.0135040540	(Oophila_amblystomatidis_LA2008_KJ635658_USA_host:0.0107350617	Chlorococcum_rugosum_UTEX_1785_AB983621_Kawasaki_et_al_2015_USA_Port_Isabel_Texas_free_living:0.0164998017):0.0025708524):0.0047806297	(Oophila_amblystomatidis_KY091670_Suddent_Tract:0.0000014219	Oophila_amblystomatidis_KY091671_Kingston:0.0000014219):0.0269459559):0.0054157153	Oophila_amblystomatidis_CT2007_KJ635657_USA_host:0.0054069970):0.0044242081	(((((U41175.1_Tetracystis_aeria:0.0201881040	((AB058373.1_Chlamydomonas_parkeae_MBIC10599:0.0526996687	JN903992.1_Spongiococcum_aplanosporum_SAG:0.0069290496):0.0024706888	AJ781311.1_Chlamydomonas_noctigama_SAG:0.0287314583):0.0394960866):0.0164970450	((((((Unique_4sequences:0.0000014219	(((Oophila_amblystomatidis_R-a2_KJ711140_SUBCLADE4:0.0035565348	Oophila_amblystomatidis_R-b9_KJ711147_SUBCLADE4:0.0000014219):0.0000038826	Oophila_amblystomatidis_R-b7_KJ711145_SUBCLADE4:0.0000014219):0.0017737424	Chlamydomonas_nasuta_NIES2225_AB701502_free_living:0.0149866992):0.0000014219):0.0035787173	Oophila_amblystomatidis_SL-3_KJ711225_SUBCLADE3:0.0000036937):0.0149624504	(Oophila_amblystomatidis_BB_cul-B_KJ711138_SUBCLADE3:0.0000014219	Oophila_amblystomatidis_BB_cul-J_KJ711136_SUBCLADE3:0.0000014219):0.0000035288):0.0060343571	Chlamydomonas_pseudogloeogama_AF517097:0.0117823220):0.0070201925	(((Oophila_amblystomatidis_CA-3-8_KJ711161_SUBCLADE2:0.0000014219	Oophila_amblystomatidis_BF-4-8_KJ711173_SUBCLADE2:0.0000014219):0.0000014219	Oophila_amblystomatidis_CA-2-5_KJ711151__SUBCLADE2:0.0017802451):0.0000030034	((Oophila_amblystomatidis_RM-1_KJ711220_SUBCLADE1:0.0000014219	Oophila_amblystomatidis_GSa-ek11_KJ711190_SUBCLADE1:0.0000014219):0.0000014219	Oophila_amblystomatidis_Hb_cul-rk_KJ711137_SUBCLADE1:0.0000014219):0.0072434829):0.0168171316):0.0018342161	Chlamydomonad_sp._NDem9/21T-11d_AY220572_free_living:0.0164656174):0.0198797382):0.0108571473	Chlamydomonas_moewusii_CMU70786:0.0303316401):0.0036191044	Chlamydomonas_acidophila_OU030/a_AJ628977_free_living:0.0035644651):0.0542557505	(D86501.1_Carteria_crucifera:0.0505696493	((X56103.1_S.obliquus:0.0525483950	X13688.1:0.0615365167):0.0000029321	(U63101.1_Bracteacoccus_aerius:0.0204156715	AF182816.1_Aphanochaete_magnum_UTEXB1909:0.0546271173):0.0234234153):0.0375441063):0.0804407414):0.0172319736);
(AF395437.1_Characiosiphon_rivularisUTEX_LB1763:0.0238068569	((((Unique_28sequences:0.0000010095	(Oophila_amblystomatidis_LA2008_KJ635658_USA_host:0.0054715174	((LC066328.1_Stephanosphaera_pluvialis_UTEX_771:0.0000010095	AB360748.1_Haematococcus_zimbabwiensis_SAG26.96:0.0055044975):0.0092017892	AB451188.1_Hamakko_caudatus:0.0000010095):0.0073391597):0.0000010095):0.0000010095	(((Chlorococcum_diplobionticum_UTEX950_U70587_free_living:0.0308766726	((Chlorococcum_microstigmatum_UTEX_1777_AB983616_Kawasaki_et_al_2015_USA_Elkhart_Indiana_free_living:0.0000010095	Chlorococcum_olefaciens_COU41176:0.0055091526):0.0136975763	Chlamydopodium_vacuolatum_UTEX2111_M63001_free_living:0.0194305634):0.0238470263):0.0000027528	(KC986379.1_Haematococcus_pluvialis_KNU-F-2009-H1:0.0091986388	DQ009745.1_Brachiomonas_submarina_UTEX403:0.0261451267):0.0372224296):0.0120900648	Chlorococcum_rugosum_UTEX_1785_AB983621_Kawasaki_et_al_2015_USA_Port_Isabel_Texas_free_living:0.0177342469):0.0000010095):0.0019752560	(Oophila_amblystomatidis_KY091670_Suddent_Tract:0.0000010095	Oophila_amblystomatidis_KY091671_Kingston:0.0000010095):0.0093273537):0.0201724138	Oophila_amblystomatidis_CT2007_KJ635657_USA_host:0.0101222247):0.0263958726	((((U41175.1_Tetracystis_aeria:0.0204285107	((((((((Unique_4sequences:0.0000024084	((Oophila_amblystomatidis_BB_cul-B_KJ711138_SUBCLADE3:0.0000010095	Oophila_amblystomatidis_BB_cul-J_KJ711136_SUBCLADE3:0.0000010095):0.0000010095	Oophila_amblystomatidis_SL-3_KJ711225_SUBCLADE3:0.0000010095):0.0036240319):0.0054588596	Oophila_amblystomatidis_R-b7_KJ711145_SUBCLADE4:0.0036179907):0.0000010095	Oophila_amblystomatidis_R-a2_KJ711140_SUBCLADE4:0.0000010095):0.0000028839	Oophila_amblystomatidis_R-b9_KJ711147_SUBCLADE4:0.0000010095):0.0000022697	Chlamydomonas_pseudogloeogama_AF517097:0.0168406366):0.0214353941	Chlamydomonas_nasuta_NIES2225_AB701502_free_living:0.0157794752):0.0018539438	(Chlamydomonad_sp._NDem9/21T-11d_AY220572_free_living:0.0061898260	(((Oophila_amblystomatidis_CA-3-8_KJ711161_SUBCLADE2:0.0000010095	Oophila_amblystomatidis_CA-2-5_KJ711151__SUBCLADE2:0.0017952099):0.0000010095	Oophila_amblystomatidis_BF-4-8_KJ711173_SUBCLADE2:0.0017931601):0.0118360884	((Oophila_amblystomatidis_RM-1_KJ711220_SUBCLADE1:0.0000010095	Oophila_amblystomatidis_GSa-ek11_KJ711190_SUBCLADE1:0.0000010095):0.0000010095	Oophila_amblystomatidis_Hb_cul-rk_KJ711137_SUBCLADE1:0.0000010095):0.0011170143):0.0268409086):0.0087805573):0.0064188714	((AB058373.1_Chlamydomonas_parkeae_MBIC10599:0.0543810008	AJ781311.1_Chlamydomonas_noctigama_SAG:0.0195381606):0.0000029414	JN903992.1_Spongiococcum_aplanosporum_SAG:0.0083973439):0.0344628863):0.0090665989):0.0078349297	Chlamydomonas_moewusii_CMU70786:0.0164799632):0.0209718011	Chlamydomonas_acidophila_OU030/a_AJ628977_free_living:0.0000026789):0.0477757774	(D86501.1_Carteria_crucifera:0.0674280856	((X56103.1_S.obliquus:0.0367845595	X13688.1:0.0456363150):0.0005954996	(U63101.1_Bracteacoccus_aerius:0.0189129436	AF182816.1_Aphanochaete_magnum_UTEXB1909:0.0860762105):0.0163845949):0.0210413491):0.0337216227):0.0112649905);
(AF395437.1_Characiosiphon_rivularisUTEX_LB1763:0.0519956915	(((((Unique_28sequences:0.0000012169	((Chlorococcum_diplobionticum_UTEX950_U70587_free_living:0.0158294106	(((Chlorococcum_microstigmatum_UTEX_1777_AB983616_Kawasaki_et_al_2015_USA_Elkhart_Indiana_free_living:0.0000012169	Chlorococcum_olefaciens_COU41176:0.0057531482):0.0137595695	Chlamydopodium_vacuolatum_UTEX2111_M63001_free_living:0.0030365951):0.0183316601	Chlorococcum_rugosum_UTEX_1785_AB983621_Kawasaki_et_al_2015_USA_Port_Isabel_Texas_free_living:0.0060494187):0.0044720258):0.0057427829	(KC986379.1_Haematococcus_pluvialis_KNU-F-2009-H1:0.0108808699	DQ009745.1_Brachiomonas_submarina_UTEX403:0.0112894856):0.0091041388):0.0000024903):0.0000012168	((LC066328.1_Stephanosphaera_pluvialis_UTEX_771:0.0017800327	AB451188.1_Hamakko_caudatus:0.0017598676):0.0018041135	AB360748.1_Haematococcus_zimbabwiensis_SAG26.96:0.0036265365):0.0133730014):0.0009538225	Oophila_amblystomatidis_LA2008_KJ635658_USA_host:0.0043992590):0.0021141105	Oophila_amblystomatidis_CT2007_KJ635657_USA_host:0.0220382721):0.0042276561	(Oophila_amblystomatidis_KY091670_Suddent_Tract:0.0000012169	Oophila_amblystomatidis_KY091671_Kingston:0.0000012169):0.0000033127):0.0282766433	(((((U41175.1_Tetracystis_aeria:0.0109945641	Chlamydomonas_moewusii_CMU70786:0.0173371445):0.0084240194	Chlamydomonas_acidophila_OU030/a_AJ628977_free_living:0.0118054064):0.0032892033	(((((Unique_4sequences:0.0000029343	(((Oophila_amblystomatidis_BB_cul-B_KJ711138_SUBCLADE3:0.0000012169	Oophila_amblystomatidis_BB_cul-J_KJ711136_SUBCLADE3:0.0000012169):0.0000015982	Chlamydomonas_pseudogloeogama_AF517097:0.0102582447):0.0017839642	Oophila_amblystomatidis_SL-3_KJ711225_SUBCLADE3:0.0000033082):0.0036015398):0.0000026552	Chlamydomonas_nasuta_NIES2225_AB701502_free_living:0.0132473974):0.0035987188	(Oophila_amblystomatidis_R-a2_KJ711140_SUBCLADE4:0.0000012169	Oophila_amblystomatidis_R-b7_KJ711145_SUBCLADE4:0.0000012169):0.0000012168):0.0000032815	Oophila_amblystomatidis_R-b9_KJ711147_SUBCLADE4:0.0000012169):0.0042103476	(Chlamydomonad_sp._NDem9/21T-11d_AY220572_free_living:0.0134616908	(((Oophila_amblystomatidis_CA-3-8_KJ711161_SUBCLADE2:0.0000012169	Oophila_amblystomatidis_CA-2-5_KJ711151__SUBCLADE2:0.0000012169):0.0000012168	Oophila_amblystomatidis_BF-4-8_KJ711173_SUBCLADE2:0.0017836010):0.0040156194	(Oophila_amblystomatidis_RM-1_KJ711220_SUBCLADE1:0.0036006378	(Oophila_amblystomatidis_Hb_cul-rk_KJ711137_SUBCLADE1:0.0000012169	Oophila_amblystomatidis_GSa-ek11_KJ711190_SUBCLADE1:0.0000012169):0.0000012168):0.0051288308):0.0146539050):0.0210064574):0.0218201972):0.0182944089	((AB058373.1_Chlamydomonas_parkeae_MBIC10599:0.0534072492	AJ781311.1_Chlamydomonas_noctigama_SAG:0.0062896208):0.0052404432	JN903992.1_Spongiococcum_aplanosporum_SAG:0.0000033128):0.0292429779):0.0280805335	(D86501.1_Carteria_crucifera:0.0271416281	((X56103.1_S.obliquus:0.0498276185	X13688.1:0.0303733270):0.0000023969	(U63101.1_Bracteacoccus_aerius:0.0167699177	AF182816.1_Aphanochaete_magnum_UTEXB1909:0.0587476235):0.0204056914):0.0387966145):0.0464672285):0.0000025253);
(AF395437.1_Characiosiphon_rivularisUTEX_LB1763:0.0357396826	((Unique_28sequences:0.0000026524	((LC066328.1_Stephanosphaera_pluvialis_UTEX_771:0.0030495615	AB360748.1_Haematococcus_zimbabwiensis_SAG26.96:0.0082752934):0.0103112064	AB451188.1_Hamakko_caudatus:0.0000022669):0.0220293160):0.0018652633	((Oophila_amblystomatidis_LA2008_KJ635658_USA_host:0.0013781623	Chlorococcum_rugosum_UTEX_1785_AB983621_Kawasaki_et_al_2015_USA_Port_Isabel_Texas_free_living:0.0172388057):0.0061632966	((Oophila_amblystomatidis_KY091670_Suddent_Tract:0.0000011148	Oophila_amblystomatidis_KY091671_Kingston:0.0000011148):0.0017959570	((Chlorococcum_diplobionticum_UTEX950_U70587_free_living:0.0183875984	((Chlorococcum_microstigmatum_UTEX_1777_AB983616_Kawasaki_et_al_2015_USA_Elkhart_Indiana_free_living:0.0018145269	Chlorococcum_olefaciens_COU41176:0.0000011148):0.0242078083	Chlamydopodium_vacuolatum_UTEX2111_M63001_free_living:0.0033974378):0.0298090445):0.0000026518	(KC986379.1_Haematococcus_pluvialis_KNU-F-2009-H1:0.0042999150	(DQ009745.1_Brachiomonas_submarina_UTEX403:0.0023554129	(((((U41175.1_Tetracystis_aeria:0.0178244618	Chlamydomonas_moewusii_CMU70786:0.0205003674):0.0064105499	(((((Unique_4sequences:0.0000030443	(((Oophila_amblystomatidis_R-a2_KJ711140_SUBCLADE4:0.0000022793	Oophila_amblystomatidis_R-b9_KJ711147_SUBCLADE4:0.0000011148):0.0000031781	Chlamydomonas_pseudogloeogama_AF517097:0.0174719143):0.0017870480	Oophila_amblystomatidis_R-b7_KJ711145_SUBCLADE4:0.0037277372):0.0018296420):0.0018061740	Oophila_amblystomatidis_SL-3_KJ711225_SUBCLADE3:0.0000029048):0.0018115701	(Oophila_amblystomatidis_BB_cul-B_KJ711138_SUBCLADE3:0.0000024970	Oophila_amblystomatidis_BB_cul-J_KJ711136_SUBCLADE3:0.0000022785):0.0000025227):0.0120647535	Chlamydomonas_nasuta_NIES2225_AB701502_free_living:0.0129361122):0.0055412167	(Chlamydomonad_sp._NDem9/21T-11d_AY220572_free_living:0.0129401055	(((Oophila_amblystomatidis_CA-3-8_KJ711161_SUBCLADE2:0.0000011148	Oophila_amblystomatidis_CA-2-5_KJ711151__SUBCLADE2:0.0018119267):0.0000011147	Oophila_amblystomatidis_BF-4-8_KJ711173_SUBCLADE2:0.0055153629):0.0039804141	(Oophila_amblystomatidis_RM-1_KJ711220_SUBCLADE1:0.0000011148	(Oophila_amblystomatidis_Hb_cul-rk_KJ711137_SUBCLADE1:0.0000011148	Oophila_amblystomatidis_GSa-ek11_KJ711190_SUBCLADE1:0.0000011148):0.0000011147):0.0033176855):0.0124959906):0.0113574882):0.0107261813):0.0132059563	Chlamydomonas_acidophila_OU030/a_AJ628977_free_living:0.0206278368):0.0275213861	((AB058373.1_Chlamydomonas_parkeae_MBIC10599:0.0368658094	AJ781311.1_Chlamydomonas_noctigama_SAG:0.0123120234):0.0023099197	JN903992.1_Spongiococcum_aplanosporum_SAG:0.0095583597):0.0070551031):0.0276202214	(D86501.1_Carteria_crucifera:0.0333637872	((X56103.1_S.obliquus:0.0323816201	X13688.1:0.0569272219):0.0092300758	(U63101.1_Bracteacoccus_aerius:0.0408819826	AF182816.1_Aphanochaete_magnum_UTEXB1909:0.0778862603):0.0024030649):0.0400430514):0.0222714268):0.0272057534):0.0164633884):0.0177093817):0.0000032528):0.0019178704):0.0000026407):0.0059313258	Oophila_amblystomatidis_CT2007_KJ635657_USA_host:0.0104002445);
(AF395437.1_Characiosiphon_rivularisUTEX_LB1763:0.0447505898	((((Unique_28sequences:0.0000027513	((LC066328.1_Stephanosphaera_pluvialis_UTEX_771:0.0000010382	AB360748.1_Haematococcus_zimbabwiensis_SAG26.96:0.0054636766):0.0076805235	AB451188.1_Hamakko_caudatus:0.0014236581):0.0116855544):0.0018178933	(Oophila_amblystomatidis_LA2008_KJ635658_USA_host:0.0049578415	(Oophila_amblystomatidis_KY091670_Suddent_Tract:0.0000010382	Oophila_amblystomatidis_KY091671_Kingston:0.0000010382):0.0054625751):0.0024700932):0.0000028305	((Chlorococcum_diplobionticum_UTEX950_U70587_free_living:0.0054034920	((((((((U41175.1_Tetracystis_aeria:0.0158009487	Chlamydomonas_moewusii_CMU70786:0.0100342043):0.0115754785	Chlamydomonas_acidophila_OU030/a_AJ628977_free_living:0.0103536868):0.0014384480	(((((Unique_4sequences:0.0000010382	Chlamydomonas_nasuta_NIES2225_AB701502_free_living:0.0071231306):0.0000024392	(((Oophila_amblystomatidis_BB_cul-B_KJ711138_SUBCLADE3:0.0000010382	Oophila_amblystomatidis_BB_cul-J_KJ711136_SUBCLADE3:0.0000010382):0.0000013571	Chlamydomonas_pseudogloeogama_AF517097:0.0220142287):0.0035300734	Oophila_amblystomatidis_SL-3_KJ711225_SUBCLADE3:0.0000028263):0.0071002484):0.0052886729	(Oophila_amblystomatidis_R-a2_KJ711140_SUBCLADE4:0.0000028112	Oophila_amblystomatidis_R-b9_KJ711147_SUBCLADE4:0.0000010382):0.0017414538):0.0000010382	Oophila_amblystomatidis_R-b7_KJ711145_SUBCLADE4:0.0017442533):0.0172107712	(Chlamydomonad_sp._NDem9/21T-11d_AY220572_free_living:0.0074278926	(((Oophila_amblystomatidis_CA-3-8_KJ711161_SUBCLADE2:0.0000010382	Oophila_amblystomatidis_CA-2-5_KJ711151__SUBCLADE2:0.0000010382):0.0000010382	Oophila_amblystomatidis_BF-4-8_KJ711173_SUBCLADE2:0.0017617892):0.0065181079	(Oophila_amblystomatidis_RM-1_KJ711220_SUBCLADE1:0.0017665212	(Oophila_amblystomatidis_Hb_cul-rk_KJ711137_SUBCLADE1:0.0000010382	Oophila_amblystomatidis_GSa-ek11_KJ711190_SUBCLADE1:0.0000010382):0.0000010382):0.0060960951):0.0121903483):0.0041492563):0.0092177352):0.0479223066	JN903992.1_Spongiococcum_aplanosporum_SAG:0.0106434937):0.0010253748	AB058373.1_Chlamydomonas_parkeae_MBIC10599:0.0369766954):0.0128450976	AJ781311.1_Chlamydomonas_noctigama_SAG:0.0062065547):0.0303832948	D86501.1_Carteria_crucifera:0.0460321726):0.0164463089	(X56103.1_S.obliquus:0.0419819327	((X13688.1:0.0516888904	AF182816.1_Aphanochaete_magnum_UTEXB1909:0.0760074245):0.0060995680	U63101.1_Bracteacoccus_aerius:0.0338286358):0.0067910204):0.0225106449):0.0233351264):0.0121908675	(KC986379.1_Haematococcus_pluvialis_KNU-F-2009-H1:0.0157132703	DQ009745.1_Brachiomonas_submarina_UTEX403:0.0072431977):0.0141309102):0.0018142020):0.0057217387	(((Chlorococcum_microstigmatum_UTEX_1777_AB983616_Kawasaki_et_al_2015_USA_Elkhart_Indiana_free_living:0.0018131436	Chlorococcum_olefaciens_COU41176:0.0017705160):0.0116067539	Chlamydopodium_vacuolatum_UTEX2111_M63001_free_living:0.0020522492):0.0174113077	Chlorococcum_rugosum_UTEX_1785_AB983621_Kawasaki_et_al_2015_USA_Port_Isabel_Texas_free_living:0.0196479939):0.0000023082):0.0044252050	Oophila_amblystomatidis_CT2007_KJ635657_USA_host:0.0153016970);
(AF395437.1_Characiosiphon_rivularisUTEX_LB1763:0.0576825243	(((((Unique_28sequences:0.0000023511	((LC066328.1_Stephanosphaera_pluvialis_UTEX_771:0.0016823273	AB360748.1_Haematococcus_zimbabwiensis_SAG26.96:0.0019348971):0.0064757154	AB451188.1_Hamakko_caudatus:0.0028447532):0.0143564739):0.0037262034	((Chlorococcum_diplobionticum_UTEX950_U70587_free_living:0.0114507583	(((Chlorococcum_microstigmatum_UTEX_1777_AB983616_Kawasaki_et_al_2015_USA_Elkhart_Indiana_free_living:0.0039947834	Chlorococcum_olefaciens_COU41176:0.0016007366):0.0140878635	Chlamydopodium_vacuolatum_UTEX2111_M63001_free_living:0.0000031162):0.0315766568	Chlorococcum_rugosum_UTEX_1785_AB983621_Kawasaki_et_al_2015_USA_Port_Isabel_Texas_free_living:0.0080153372):0.0020417748):0.0039301388	(KC986379.1_Haematococcus_pluvialis_KNU-F-2009-H1:0.0104187872	DQ009745.1_Brachiomonas_submarina_UTEX403:0.0148299932):0.0233295210):0.0000024993):0.0047417730	Oophila_amblystomatidis_LA2008_KJ635658_USA_host:0.0042175645):0.0020476833	(Oophila_amblystomatidis_KY091670_Suddent_Tract:0.0000011024	Oophila_amblystomatidis_KY091671_Kingston:0.0000011024):0.0039372470):0.0000025016	(((((U41175.1_Tetracystis_aeria:0.0173383230	Chlamydomonas_moewusii_CMU70786:0.0296319913):0.0027829487	(((((Unique_4sequences:0.0000011024	(((Oophila_amblystomatidis_R-a2_KJ711140_SUBCLADE4:0.0000025054	Oophila_amblystomatidis_R-b9_KJ711147_SUBCLADE4:0.0000011024):0.0036740214	Oophila_amblystomatidis_R-b7_KJ711145_SUBCLADE4:0.0018405124):0.0036771010	Chlamydomonas_nasuta_NIES2225_AB701502_free_living:0.0111557914):0.0000029434):0.0073019003	Oophila_amblystomatidis_SL-3_KJ711225_SUBCLADE3:0.0000011024):0.0054767533	(Oophila_amblystomatidis_BB_cul-B_KJ711138_SUBCLADE3:0.0000011024	Oophila_amblystomatidis_BB_cul-J_KJ711136_SUBCLADE3:0.0000011024):0.0000023336):0.0047058165	Chlamydomonas_pseudogloeogama_AF517097:0.0237104026):0.0076401941	(Chlamydomonad_sp._NDem9/21T-11d_AY220572_free_living:0.0139881545	(((Oophila_amblystomatidis_CA-3-8_KJ711161_SUBCLADE2:0.0000011024	Oophila_amblystomatidis_CA-2-5_KJ711151__SUBCLADE2:0.0075093105):0.0000011024	Oophila_amblystomatidis_BF-4-8_KJ711173_SUBCLADE2:0.0055635352):0.0074570828	(Oophila_amblystomatidis_RM-1_KJ711220_SUBCLADE1:0.0018169536	(Oophila_amblystomatidis_Hb_cul-rk_KJ711137_SUBCLADE1:0.0000011024	Oophila_amblystomatidis_GSa-ek11_KJ711190_SUBCLADE1:0.0000011024):0.0000011024):0.0000029854):0.0099828403):0.0066249135):0.0137228625):0.0081802081	Chlamydomonas_acidophila_OU030/a_AJ628977_free_living:0.0000024542):0.0444638813	((AB058373.1_Chlamydomonas_parkeae_MBIC10599:0.0470348004	AJ781311.1_Chlamydomonas_noctigama_SAG:0.0038833749):0.0073643978	JN903992.1_Spongiococcum_aplanosporum_SAG:0.0058358545):0.0128280083):0.0197019895	(D86501.1_Carteria_crucifera:0.0436844423	((X56103.1_S.obliquus:0.0530337696	X13688.1:0.0398395164):0.0010140263	(U63101.1_Bracteacoccus_aerius:0.0240749246	AF182816.1_Aphanochaete_magnum_UTEXB1909:0.0617692864):0.0200677840):0.0296722887):0.0559320067):0.0203944021):0.0025289928	Oophila_amblystomatidis_CT2007_KJ635657_USA_host:0.0264942788);
(AF395437.1_Characiosiphon_rivularisUTEX_LB1763:0.0558616884	((((Unique_28sequences:0.0000026813	((Oophila_amblystomatidis_LA2008_KJ635658_USA_host:0.0036884836	((LC066328.1_Stephanosphaera_pluvialis_UTEX_771:0.0011609449	AB360748.1_Haematococcus_zimbabwiensis_SAG26.96:0.0103869531):0.0082218933	AB451188.1_Hamakko_caudatus:0.0000023361):0.0055859964):0.0000030501	(Oophila_amblystomatidis_KY091670_Suddent_Tract:0.0000014643	Oophila_amblystomatidis_KY091671_Kingston:0.0000014643):0.0096538213):0.0018173589):0.0000023983	((Chlorococcum_diplobionticum_UTEX950_U70587_free_living:0.0010449440	(((((((U41175.1_Tetracystis_aeria:0.0250403430	Chlamydomonas_moewusii_CMU70786:0.0187991424):0.0079121412	Chlamydomonas_acidophila_OU030/a_AJ628977_free_living:0.0187211552):0.0145365504	((((Unique_4sequences:0.0000014643	(((Oophila_amblystomatidis_BB_cul-B_KJ711138_SUBCLADE3:0.0000014643	Oophila_amblystomatidis_BB_cul-J_KJ711136_SUBCLADE3:0.0000014643):0.0000379337	Chlamydomonas_pseudogloeogama_AF517097:0.0066896565):0.0017964325	Oophila_amblystomatidis_SL-3_KJ711225_SUBCLADE3:0.0000028467):0.0018313836):0.0000029085	((Oophila_amblystomatidis_R-a2_KJ711140_SUBCLADE4:0.0000014643	Oophila_amblystomatidis_R-b7_KJ711145_SUBCLADE4:0.0000014643):0.0000014642	Oophila_amblystomatidis_R-b9_KJ711147_SUBCLADE4:0.0000027640):0.0036930790):0.0154588162	Chlamydomonas_nasuta_NIES2225_AB701502_free_living:0.0045213450):0.0041601549	((Chlamydomonad_sp._NDem9/21T-11d_AY220572_free_living:0.0178978420	(Oophila_amblystomatidis_RM-1_KJ711220_SUBCLADE1:0.0017957428	(Oophila_amblystomatidis_Hb_cul-rk_KJ711137_SUBCLADE1:0.0000014643	Oophila_amblystomatidis_GSa-ek11_KJ711190_SUBCLADE1:0.0000014643):0.0000014642):0.0017740300):0.0055455215	((Oophila_amblystomatidis_CA-3-8_KJ711161_SUBCLADE2:0.0000014643	Oophila_amblystomatidis_CA-2-5_KJ711151__SUBCLADE2:0.0000014643):0.0000022100	Oophila_amblystomatidis_BF-4-8_KJ711173_SUBCLADE2:0.0036298182):0.0000014642):0.0154430784):0.0237615787):0.0532455849	JN903992.1_Spongiococcum_aplanosporum_SAG:0.0061651973):0.0173640135	AB058373.1_Chlamydomonas_parkeae_MBIC10599:0.0470599667):0.0051772145	AJ781311.1_Chlamydomonas_noctigama_SAG:0.0061639010):0.0653400264	(D86501.1_Carteria_crucifera:0.0091333448	(((X56103.1_S.obliquus:0.0355712352	U63101.1_Bracteacoccus_aerius:0.0358110035):0.0000023009	AF182816.1_Aphanochaete_magnum_UTEXB1909:0.1157906992):0.0000023479	X13688.1:0.0504838346):0.0401349229):0.0487475256):0.0327959178):0.0263880865	(KC986379.1_Haematococcus_pluvialis_KNU-F-2009-H1:0.0100946916	DQ009745.1_Brachiomonas_submarina_UTEX403:0.0408821149):0.0084459196):0.0093388235):0.0083824952	Chlorococcum_rugosum_UTEX_1785_AB983621_Kawasaki_et_al_2015_USA_Port_Isabel_Texas_free_living:0.0244199298):0.0116850223	((Chlorococcum_microstigmatum_UTEX_1777_AB983616_Kawasaki_et_al_2015_USA_Elkhart_Indiana_free_living:0.0000028484	Chlorococcum_olefaciens_COU41176:0.0037031920):0.0273888546	Chlamydopodium_vacuolatum_UTEX2111_M63001_free_living:0.0000024814):0.0549349300):0.0143832602	Oophila_amblystomatidis_CT2007_KJ635657_USA_host:0.0064451877);
(AF395437.1_Characiosiphon_rivularisUTEX_LB1763:0.0516640274	((Unique_28sequences:0.0000010697	((LC066328.1_Stephanosphaera_pluvialis_UTEX_771:0.0000027571	AB451188.1_Hamakko_caudatus:0.0054966073):0.0054989603	AB360748.1_Haematococcus_zimbabwiensis_SAG26.96:0.0019102872):0.0159037911):0.0018379204	(((Chlorococcum_diplobionticum_UTEX950_U70587_free_living:0.0000021456	(D86501.1_Carteria_crucifera:0.0131671763	((X56103.1_S.obliquus:0.0348396364	X13688.1:0.0256460978):0.0162903354	(U63101.1_Bracteacoccus_aerius:0.0571008426	AF182816.1_Aphanochaete_magnum_UTEXB1909:0.0493552743):0.0200568211):0.0396928456):0.0695026064):0.0165880960	((Chlorococcum_microstigmatum_UTEX_1777_AB983616_Kawasaki_et_al_2015_USA_Elkhart_Indiana_free_living:0.0000024502	Chlorococcum_olefaciens_COU41176:0.0018110179):0.0182312778	Chlamydopodium_vacuolatum_UTEX2111_M63001_free_living:0.0000025362):0.0267410066):0.0018571059	(KC986379.1_Haematococcus_pluvialis_KNU-F-2009-H1:0.0074617898	(DQ009745.1_Brachiomonas_submarina_UTEX403:0.0075865475	((((((U41175.1_Tetracystis_aeria:0.0058503181	Chlamydomonas_moewusii_CMU70786:0.0271708966):0.0065960276	Chlamydomonas_acidophila_OU030/a_AJ628977_free_living:0.0122347488):0.0027129912	(((((Unique_4sequences:0.0000010697	Oophila_amblystomatidis_SL-3_KJ711225_SUBCLADE3:0.0000010697):0.0000024486	(((Oophila_amblystomatidis_R-a2_KJ711140_SUBCLADE4:0.0000019462	Oophila_amblystomatidis_R-b9_KJ711147_SUBCLADE4:0.0000010697):0.0000021934	Chlamydomonas_pseudogloeogama_AF517097:0.0129087915):0.0017907541	Oophila_amblystomatidis_R-b7_KJ711145_SUBCLADE4:0.0018836386):0.0036951233):0.0036034200	Chlamydomonas_nasuta_NIES2225_AB701502_free_living:0.0099797910):0.0037504872	(Oophila_amblystomatidis_BB_cul-B_KJ711138_SUBCLADE3:0.0000010697	Oophila_amblystomatidis_BB_cul-J_KJ711136_SUBCLADE3:0.0000010697):0.0000029255):0.0020159241	(Chlamydomonad_sp._NDem9/21T-11d_AY220572_free_living:0.0156989985	((Oophila_amblystomatidis_CA-3-8_KJ711161_SUBCLADE2:0.0000010697	(Oophila_amblystomatidis_BF-4-8_KJ711173_SUBCLADE2:0.0074996584	Oophila_amblystomatidis_CA-2-5_KJ711151__SUBCLADE2:0.0036901802):0.0000010697):0.0000010697	(Oophila_amblystomatidis_RM-1_KJ711220_SUBCLADE1:0.0075234224	(Oophila_amblystomatidis_Hb_cul-rk_KJ711137_SUBCLADE1:0.0000010697	Oophila_amblystomatidis_GSa-ek11_KJ711190_SUBCLADE1:0.0000010697):0.0000010697):0.0036851604):0.0039837076):0.0115873814):0.0182340070):0.0449730560	JN903992.1_Spongiococcum_aplanosporum_SAG:0.0115844440):0.0099300963	AB058373.1_Chlamydomonas_parkeae_MBIC10599:0.0494661576):0.0167775693	AJ781311.1_Chlamydomonas_noctigama_SAG:0.0054976680):0.0683826049):0.0155806441):0.0171418951):0.0020748427):0.0000021515	(((Oophila_amblystomatidis_LA2008_KJ635658_USA_host:0.0000022323	Chlorococcum_rugosum_UTEX_1785_AB983621_Kawasaki_et_al_2015_USA_Port_Isabel_Texas_free_living:0.0185659307):0.0076679590	(Oophila_amblystomatidis_KY091670_Suddent_Tract:0.0000010697	Oophila_amblystomatidis_KY091671_Kingston:0.0000010697):0.0055514736):0.0043879978	Oophila_amblystomatidis_CT2007_KJ635657_USA_host:0.0277596508):0.0015405440);
(AF395437.1_Characiosiphon_rivularisUTEX_LB1763:0.0168334142	(((((Unique_28sequences:0.0000031157	(Chlorococcum_diplobionticum_UTEX950_U70587_free_living:0.0302636941	((KC986379.1_Haematococcus_pluvialis_KNU-F-2009-H1:0.0154173409	DQ009745.1_Brachiomonas_submarina_UTEX403:0.0275232095):0.0207131735	((Chlorococcum_microstigmatum_UTEX_1777_AB983616_Kawasaki_et_al_2015_USA_Elkhart_Indiana_free_living:0.0060132774	Chlorococcum_olefaciens_COU41176:0.0035647594):0.0141401241	Chlamydopodium_vacuolatum_UTEX2111_M63001_free_living:0.0073184423):0.0161533722):0.0000030205):0.0127838941):0.0000035615	((LC066328.1_Stephanosphaera_pluvialis_UTEX_771:0.0016203398	AB360748.1_Haematococcus_zimbabwiensis_SAG26.96:0.0039323457):0.0077610909	AB451188.1_Hamakko_caudatus:0.0000031822):0.0242713722):0.0014912017	(Oophila_amblystomatidis_LA2008_KJ635658_USA_host:0.0000028684	Chlorococcum_rugosum_UTEX_1785_AB983621_Kawasaki_et_al_2015_USA_Port_Isabel_Texas_free_living:0.0211630515):0.0118830641):0.0072233034	(Oophila_amblystomatidis_KY091670_Suddent_Tract:0.0000014792	Oophila_amblystomatidis_KY091671_Kingston:0.0000014792):0.0140748827):0.0170450117	Oophila_amblystomatidis_CT2007_KJ635657_USA_host:0.0054635976):0.0387950484	(((U41175.1_Tetracystis_aeria:0.0082586621	(AB058373.1_Chlamydomonas_parkeae_MBIC10599:0.0417228878	(JN903992.1_Spongiococcum_aplanosporum_SAG:0.0135667058	AJ781311.1_Chlamydomonas_noctigama_SAG:0.0242764868):0.0038859077):0.0101982851):0.0122969534	(((((((Unique_4sequences:0.0000036411	((Oophila_amblystomatidis_BB_cul-B_KJ711138_SUBCLADE3:0.0000014792	(Oophila_amblystomatidis_BB_cul-J_KJ711136_SUBCLADE3:0.0000014792	Oophila_amblystomatidis_SL-3_KJ711225_SUBCLADE3:0.0000014792):0.0000014792):0.0000037174	Chlamydomonas_pseudogloeogama_AF517097:0.0205111586):0.0036504766):0.0018089195	Oophila_amblystomatidis_R-b7_KJ711145_SUBCLADE4:0.0018094475):0.0000038301	Oophila_amblystomatidis_R-a2_KJ711140_SUBCLADE4:0.0000014792):0.0000035710	Oophila_amblystomatidis_R-b9_KJ711147_SUBCLADE4:0.0000014792):0.0056290158	Chlamydomonas_nasuta_NIES2225_AB701502_free_living:0.0057271036):0.0000035047	(Chlamydomonad_sp._NDem9/21T-11d_AY220572_free_living:0.0067174174	(((Oophila_amblystomatidis_CA-3-8_KJ711161_SUBCLADE2:0.0000014792	Oophila_amblystomatidis_BF-4-8_KJ711173_SUBCLADE2:0.0000014792):0.0000014792	Oophila_amblystomatidis_CA-2-5_KJ711151__SUBCLADE2:0.0072855656):0.0025332779	((Oophila_amblystomatidis_RM-1_KJ711220_SUBCLADE1:0.0000014792	Oophila_amblystomatidis_Hb_cul-rk_KJ711137_SUBCLADE1:0.0000014792):0.0000014792	Oophila_amblystomatidis_GSa-ek11_KJ711190_SUBCLADE1:0.0000014792):0.0047003154):0.0157177048):0.0064590996):0.0180073230	(Chlamydomonas_acidophila_OU030/a_AJ628977_free_living:0.0125009504	Chlamydomonas_moewusii_CMU70786:0.0178474844):0.0016302269):0.0018750027):0.0398809452	(D86501.1_Carteria_crucifera:0.0588070141	((X56103.1_S.obliquus:0.0413147848	X13688.1:0.0524578401):0.0000036133	(U63101.1_Bracteacoccus_aerius:0.0388022444	AF182816.1_Aphanochaete_magnum_UTEXB1909:0.0499857720):0.0153770207):0.0283445474):0.0356246239):0.0168366876);
(AF395437.1_Characiosiphon_rivularisUTEX_LB1763:0.0213707660	(((((((Unique_28sequences:0.0000010164	((LC066328.1_Stephanosphaera_pluvialis_UTEX_771:0.0014898237	AB360748.1_Haematococcus_zimbabwiensis_SAG26.96:0.0076283417):0.0095578352	AB451188.1_Hamakko_caudatus:0.0000010164):0.0130435360):0.0018344222	((Oophila_amblystomatidis_LA2008_KJ635658_USA_host:0.0000010164	Chlorococcum_rugosum_UTEX_1785_AB983621_Kawasaki_et_al_2015_USA_Port_Isabel_Texas_free_living:0.0197638100):0.0017647554	(KC986379.1_Haematococcus_pluvialis_KNU-F-2009-H1:0.0050460999	DQ009745.1_Brachiomonas_submarina_UTEX403:0.0086427150):0.0152639143):0.0018119155):0.0000030148	(Oophila_amblystomatidis_KY091670_Suddent_Tract:0.0000010164	Oophila_amblystomatidis_KY091671_Kingston:0.0000010164):0.0055427197):0.0092176858	Oophila_amblystomatidis_CT2007_KJ635657_USA_host:0.0136024206):0.0022926593	((Chlorococcum_microstigmatum_UTEX_1777_AB983616_Kawasaki_et_al_2015_USA_Elkhart_Indiana_free_living:0.0018088040	Chlorococcum_olefaciens_COU41176:0.0017974794):0.0014431082	Chlamydopodium_vacuolatum_UTEX2111_M63001_free_living:0.0156318309):0.0138480304):0.0034213865	Chlorococcum_diplobionticum_UTEX950_U70587_free_living:0.0083138705):0.0197240650	(D86501.1_Carteria_crucifera:0.0231162748	((X56103.1_S.obliquus:0.0453245885	(X13688.1:0.0413682095	AF182816.1_Aphanochaete_magnum_UTEXB1909:0.0512520830):0.0094891127):0.0000026395	U63101.1_Bracteacoccus_aerius:0.0315539633):0.0197909092):0.0097813806):0.0044554122	((((U41175.1_Tetracystis_aeria:0.0143305245	Chlamydomonas_moewusii_CMU70786:0.0071199048):0.0035195029	((((Unique_4sequences:0.0000010164	(((Oophila_amblystomatidis_BB_cul-B_KJ711138_SUBCLADE3:0.0000010164	Oophila_amblystomatidis_BB_cul-J_KJ711136_SUBCLADE3:0.0000010164):0.0008692899	Chlamydomonas_pseudogloeogama_AF517097:0.0262302555):0.0009233087	Oophila_amblystomatidis_SL-3_KJ711225_SUBCLADE3:0.0000010164):0.0054489613):0.0000027716	Chlamydomonas_nasuta_NIES2225_AB701502_free_living:0.0111915886):0.0036164437	((Oophila_amblystomatidis_R-a2_KJ711140_SUBCLADE4:0.0016173694	Oophila_amblystomatidis_R-b9_KJ711147_SUBCLADE4:0.0000010164):0.0001802380	Oophila_amblystomatidis_R-b7_KJ711145_SUBCLADE4:0.0000010164):0.0000027819):0.0127924472	(Chlamydomonad_sp._NDem9/21T-11d_AY220572_free_living:0.0136252076	(((Oophila_amblystomatidis_CA-3-8_KJ711161_SUBCLADE2:0.0000010164	Oophila_amblystomatidis_CA-2-5_KJ711151__SUBCLADE2:0.0000010164):0.0000010164	Oophila_amblystomatidis_BF-4-8_KJ711173_SUBCLADE2:0.0073379949):0.0027790623	((Oophila_amblystomatidis_RM-1_KJ711220_SUBCLADE1:0.0000010164	Oophila_amblystomatidis_Hb_cul-rk_KJ711137_SUBCLADE1:0.0000010164):0.0000010164	Oophila_amblystomatidis_GSa-ek11_KJ711190_SUBCLADE1:0.0000010164):0.0026478322):0.0145588792):0.0155030410):0.0097854773):0.0022897439	Chlamydomonas_acidophila_OU030/a_AJ628977_free_living:0.0075645847):0.0177714164	((AB058373.1_Chlamydomonas_parkeae_MBIC10599:0.0296103213	AJ781311.1_Chlamydomonas_noctigama_SAG:0.0131911789):0.0000233086	JN903992.1_Spongiococcum_aplanosporum_SAG:0.0117258785):0.0045208071):0.0204267310);
(AF395437.1_Characiosiphon_rivularisUTEX_LB1763:0.0705477982	((((Unique_28sequences:0.0000026790	((LC066328.1_Stephanosphaera_pluvialis_UTEX_771:0.0020760902	AB360748.1_Haematococcus_zimbabwiensis_SAG26.96:0.0034176056):0.0062287201	AB451188.1_Hamakko_caudatus:0.0017667403):0.0094819218):0.0038629793	((Chlorococcum_diplobionticum_UTEX950_U70587_free_living:0.0077636102	(((Chlorococcum_microstigmatum_UTEX_1777_AB983616_Kawasaki_et_al_2015_USA_Elkhart_Indiana_free_living:0.0010824656	Chlorococcum_olefaciens_COU41176:0.0045113894):0.0186222049	Chlamydopodium_vacuolatum_UTEX2111_M63001_free_living:0.0086592679):0.0263246849	Chlorococcum_rugosum_UTEX_1785_AB983621_Kawasaki_et_al_2015_USA_Port_Isabel_Texas_free_living:0.0264705317):0.0087226619):0.0109306372	(KC986379.1_Haematococcus_pluvialis_KNU-F-2009-H1:0.0086459477	DQ009745.1_Brachiomonas_submarina_UTEX403:0.0363417163):0.0278853136):0.0032947340):0.0000027490	Oophila_amblystomatidis_LA2008_KJ635658_USA_host:0.0173901378):0.0116921266	((Oophila_amblystomatidis_KY091670_Suddent_Tract:0.0000010537	Oophila_amblystomatidis_KY091671_Kingston:0.0000010537):0.0137491775	(((((U41175.1_Tetracystis_aeria:0.0099046610	((((((Unique_4sequences:0.0000023060	(((Oophila_amblystomatidis_BB_cul-B_KJ711138_SUBCLADE3:0.0000010537	Oophila_amblystomatidis_BB_cul-J_KJ711136_SUBCLADE3:0.0000020904):0.0002543432	Chlamydomonas_pseudogloeogama_AF517097:0.0206973725):0.0034470619	Oophila_amblystomatidis_SL-3_KJ711225_SUBCLADE3:0.0000028065):0.0055698112):0.0000030338	((Oophila_amblystomatidis_R-a2_KJ711140_SUBCLADE4:0.0000021372	Oophila_amblystomatidis_R-b9_KJ711147_SUBCLADE4:0.0000010537):0.0037291398	Oophila_amblystomatidis_R-b7_KJ711145_SUBCLADE4:0.0038176318):0.0017785246):0.0133991389	Chlamydomonas_nasuta_NIES2225_AB701502_free_living:0.0063418223):0.0094290182	Chlamydomonad_sp._NDem9/21T-11d_AY220572_free_living:0.0203325057):0.0056401892	(((Oophila_amblystomatidis_CA-3-8_KJ711161_SUBCLADE2:0.0000010537	Oophila_amblystomatidis_CA-2-5_KJ711151__SUBCLADE2:0.0018106362):0.0000010537	Oophila_amblystomatidis_BF-4-8_KJ711173_SUBCLADE2:0.0018095669):0.0000022777	(Oophila_amblystomatidis_RM-1_KJ711220_SUBCLADE1:0.0000010537	(Oophila_amblystomatidis_Hb_cul-rk_KJ711137_SUBCLADE1:0.0000010537	Oophila_amblystomatidis_GSa-ek11_KJ711190_SUBCLADE1:0.0000010537):0.0000030731):0.0093132556):0.0080854748):0.0177314206	(Chlamydomonas_acidophila_OU030/a_AJ628977_free_living:0.0296424764	Chlamydomonas_moewusii_CMU70786:0.0239954032):0.0138166946):0.0145670607):0.0493763046	AJ781311.1_Chlamydomonas_noctigama_SAG:0.0075652917):0.0101860531	AB058373.1_Chlamydomonas_parkeae_MBIC10599:0.0493364114):0.0000024147	JN903992.1_Spongiococcum_aplanosporum_SAG:0.0152495965):0.0753263087	(D86501.1_Carteria_crucifera:0.0507139849	((X56103.1_S.obliquus:0.0754546885	X13688.1:0.0418971115):0.0120074536	(U63101.1_Bracteacoccus_aerius:0.0522251287	AF182816.1_Aphanochaete_magnum_UTEXB1909:0.0759764003):0.0045281379):0.0400138050):0.0599396342):0.0665028125):0.0000027073):0.0256107613	Oophila_amblystomatidis_CT2007_KJ635657_USA_host:0.0178767805);
(AF395437.1_Characiosiphon_rivularisUTEX_LB1763:0.0576169047	((((((Unique_28sequences:0.0000037803	((LC066328.1_Stephanosphaera_pluvialis_UTEX_771:0.0012273509	AB360748.1_Haematococcus_zimbabwiensis_SAG26.96:0.0080131506):0.0134245782	AB451188.1_Hamakko_caudatus:0.0063514163):0.0146679438):0.0055926429	(Chlorococcum_diplobionticum_UTEX950_U70587_free_living:0.0114912023	((KC986379.1_Haematococcus_pluvialis_KNU-F-2009-H1:0.0130975270	DQ009745.1_Brachiomonas_submarina_UTEX403:0.0158935285):0.0272067763	((Chlorococcum_microstigmatum_UTEX_1777_AB983616_Kawasaki_et_al_2015_USA_Elkhart_Indiana_free_living:0.0000016777	Chlorococcum_olefaciens_COU41176:0.0037343696):0.0194279775	Chlamydopodium_vacuolatum_UTEX2111_M63001_free_living:0.0000035840):0.0263273521):0.0000038484):0.0021489619):0.0034257623	Chlorococcum_rugosum_UTEX_1785_AB983621_Kawasaki_et_al_2015_USA_Port_Isabel_Texas_free_living:0.0394133796):0.0000042643	Oophila_amblystomatidis_LA2008_KJ635658_USA_host:0.0113420851):0.0068633704	Oophila_amblystomatidis_CT2007_KJ635657_USA_host:0.0210041015):0.0023106396	(Oophila_amblystomatidis_KY091670_Suddent_Tract:0.0000016777	Oophila_amblystomatidis_KY091671_Kingston:0.0000016777):0.0192381330):0.0193791148	((((((U41175.1_Tetracystis_aeria:0.0250406169	Chlamydomonas_moewusii_CMU70786:0.0102425436):0.0037377341	Chlamydomonas_acidophila_OU030/a_AJ628977_free_living:0.0159457199):0.0215425051	(((((((Unique_4sequences:0.0000016777	(Oophila_amblystomatidis_R-a2_KJ711140_SUBCLADE4:0.0054392329	Oophila_amblystomatidis_R-b9_KJ711147_SUBCLADE4:0.0000016777):0.0000042700):0.0000016776	Oophila_amblystomatidis_R-b7_KJ711145_SUBCLADE4:0.0017967929):0.0054997571	Oophila_amblystomatidis_SL-3_KJ711225_SUBCLADE3:0.0000034720):0.0093280953	Chlamydomonas_pseudogloeogama_AF517097:0.0178613250):0.0000019051	(Oophila_amblystomatidis_BB_cul-B_KJ711138_SUBCLADE3:0.0000016777	Oophila_amblystomatidis_BB_cul-J_KJ711136_SUBCLADE3:0.0000016777):0.0000034649):0.0114126696	(Chlamydomonad_sp._NDem9/21T-11d_AY220572_free_living:0.0136595623	(((Oophila_amblystomatidis_CA-3-8_KJ711161_SUBCLADE2:0.0000016777	Oophila_amblystomatidis_CA-2-5_KJ711151__SUBCLADE2:0.0018115247):0.0000016776	Oophila_amblystomatidis_BF-4-8_KJ711173_SUBCLADE2:0.0055048252):0.0000034854	(Oophila_amblystomatidis_RM-1_KJ711220_SUBCLADE1:0.0018082868	(Oophila_amblystomatidis_Hb_cul-rk_KJ711137_SUBCLADE1:0.0000016777	Oophila_amblystomatidis_GSa-ek11_KJ711190_SUBCLADE1:0.0000016777):0.0000016776):0.0092941123):0.0093525681):0.0056002650):0.0000037742	Chlamydomonas_nasuta_NIES2225_AB701502_free_living:0.0099284469):0.0109041165):0.0824514858	JN903992.1_Spongiococcum_aplanosporum_SAG:0.0105180384):0.0215578185	(AB058373.1_Chlamydomonas_parkeae_MBIC10599:0.0311750512	AJ781311.1_Chlamydomonas_noctigama_SAG:0.0101422806):0.0027252441):0.0522723832	(D86501.1_Carteria_crucifera:0.0000039858	((X56103.1_S.obliquus:0.0578019207	(U63101.1_Bracteacoccus_aerius:0.0297417926	AF182816.1_Aphanochaete_magnum_UTEXB1909:0.0429063709):0.0304245701):0.0000034836	X13688.1:0.0346258361):0.0713288415):0.0745364253):0.0246203570);
(AF395437.1_Characiosiphon_rivularisUTEX_LB1763:0.0348919050	((((Unique_28sequences:0.0000010586	((Oophila_amblystomatidis_LA2008_KJ635658_USA_host:0.0005230241	Chlorococcum_rugosum_UTEX_1785_AB983621_Kawasaki_et_al_2015_USA_Port_Isabel_Texas_free_living:0.0306318125):0.0168020027	((Chlorococcum_diplobionticum_UTEX950_U70587_free_living:0.0282424352	((Chlorococcum_microstigmatum_UTEX_1777_AB983616_Kawasaki_et_al_2015_USA_Elkhart_Indiana_free_living:0.0039391667	Chlorococcum_olefaciens_COU41176:0.0015747280):0.0270655262	Chlamydopodium_vacuolatum_UTEX2111_M63001_free_living:0.0062786099):0.0226692372):0.0000022937	(KC986379.1_Haematococcus_pluvialis_KNU-F-2009-H1:0.0078918968	DQ009745.1_Brachiomonas_submarina_UTEX403:0.0094454339):0.0225075951):0.0036989054):0.0000010586):0.0000010586	((LC066328.1_Stephanosphaera_pluvialis_UTEX_771:0.0072870419	AB451188.1_Hamakko_caudatus:0.0000021990):0.0055003286	AB360748.1_Haematococcus_zimbabwiensis_SAG26.96:0.0075348632):0.0096091413):0.0058113999	(Oophila_amblystomatidis_KY091670_Suddent_Tract:0.0000010586	Oophila_amblystomatidis_KY091671_Kingston:0.0000010586):0.0055979121):0.0000028106	Oophila_amblystomatidis_CT2007_KJ635657_USA_host:0.0263374943):0.0256162954	(((((U41175.1_Tetracystis_aeria:0.0112561473	(((((Unique_4sequences:0.0000010586	(((Oophila_amblystomatidis_BB_cul-B_KJ711138_SUBCLADE3:0.0000010586	Oophila_amblystomatidis_BB_cul-J_KJ711136_SUBCLADE3:0.0000010586):0.0035588819	Chlamydomonas_pseudogloeogama_AF517097:0.0244044045):0.0000496687	Oophila_amblystomatidis_SL-3_KJ711225_SUBCLADE3:0.0000010586):0.0054357835):0.0000026677	((Oophila_amblystomatidis_R-a2_KJ711140_SUBCLADE4:0.0000010586	Oophila_amblystomatidis_R-b9_KJ711147_SUBCLADE4:0.0000010586):0.0000010586	Oophila_amblystomatidis_R-b7_KJ711145_SUBCLADE4:0.0035923322):0.0035995913):0.0108461052	Chlamydomonas_nasuta_NIES2225_AB701502_free_living:0.0061251343):0.0175293587	(Chlamydomonad_sp._NDem9/21T-11d_AY220572_free_living:0.0039833200	(((Oophila_amblystomatidis_CA-3-8_KJ711161_SUBCLADE2:0.0000010586	Oophila_amblystomatidis_CA-2-5_KJ711151__SUBCLADE2:0.0036135619):0.0000010586	Oophila_amblystomatidis_BF-4-8_KJ711173_SUBCLADE2:0.0073235326):0.0055996891	(Oophila_amblystomatidis_RM-1_KJ711220_SUBCLADE1:0.0036150214	(Oophila_amblystomatidis_Hb_cul-rk_KJ711137_SUBCLADE1:0.0000010586	Oophila_amblystomatidis_GSa-ek11_KJ711190_SUBCLADE1:0.0000010586):0.0000010586):0.0054637526):0.0220560519):0.0065461994):0.0280631891	(Chlamydomonas_acidophila_OU030/a_AJ628977_free_living:0.0106656796	Chlamydomonas_moewusii_CMU70786:0.0080513573):0.0034446494):0.0073722265):0.0259219255	JN903992.1_Spongiococcum_aplanosporum_SAG:0.0122973426):0.0077364345	AB058373.1_Chlamydomonas_parkeae_MBIC10599:0.0338494323):0.0064711318	AJ781311.1_Chlamydomonas_noctigama_SAG:0.0095067054):0.0304110003	(D86501.1_Carteria_crucifera:0.0473155558	((X56103.1_S.obliquus:0.0649105057	X13688.1:0.0577464126):0.0069202994	(U63101.1_Bracteacoccus_aerius:0.0159689646	AF182816.1_Aphanochaete_magnum_UTEXB1909:0.0604508522):0.0098070794):0.0278121849):0.0279480772):0.0100352060);
(AF395437.1_Characiosiphon_rivularisUTEX_LB1763:0.0569413711	(((((Unique_28sequences:0.0000010432	((Chlorococcum_diplobionticum_UTEX950_U70587_free_living:0.0311008884	((Chlorococcum_microstigmatum_UTEX_1777_AB983616_Kawasaki_et_al_2015_USA_Elkhart_Indiana_free_living:0.0036031059	Chlorococcum_olefaciens_COU41176:0.0040755897):0.0209016198	Chlamydopodium_vacuolatum_UTEX2111_M63001_free_living:0.0051190729):0.0247173572):0.0000028206	(KC986379.1_Haematococcus_pluvialis_KNU-F-2009-H1:0.0176248999	DQ009745.1_Brachiomonas_submarina_UTEX403:0.0264667128):0.0163591209):0.0061791785):0.0016075614	((LC066328.1_Stephanosphaera_pluvialis_UTEX_771:0.0011441775	AB360748.1_Haematococcus_zimbabwiensis_SAG26.96:0.0144961544):0.0101930034	AB451188.1_Hamakko_caudatus:0.0000028698):0.0224138873):0.0000021917	(Oophila_amblystomatidis_LA2008_KJ635658_USA_host:0.0005719927	Chlorococcum_rugosum_UTEX_1785_AB983621_Kawasaki_et_al_2015_USA_Port_Isabel_Texas_free_living:0.0294282125):0.0200676711):0.0043660467	((Oophila_amblystomatidis_KY091670_Suddent_Tract:0.0000010432	Oophila_amblystomatidis_KY091671_Kingston:0.0000010432):0.0058976070	(D86501.1_Carteria_crucifera:0.0459997659	(((X56103.1_S.obliquus:0.0419190702	X13688.1:0.0552553391):0.0217249181	AF182816.1_Aphanochaete_magnum_UTEXB1909:0.0552812827):0.0000021655	U63101.1_Bracteacoccus_aerius:0.0267402265):0.0211745893):0.0533224381):0.0060089636):0.0000029210	((((U41175.1_Tetracystis_aeria:0.0052323287	(((((((Unique_4sequences:0.0000010432	(((Oophila_amblystomatidis_BB_cul-B_KJ711138_SUBCLADE3:0.0000010432	Oophila_amblystomatidis_BB_cul-J_KJ711136_SUBCLADE3:0.0000010432):0.0018243984	Chlamydomonas_pseudogloeogama_AF517097:0.0224551788):0.0000428315	Oophila_amblystomatidis_SL-3_KJ711225_SUBCLADE3:0.0000010432):0.0075633573):0.0056305373	Oophila_amblystomatidis_R-b7_KJ711145_SUBCLADE4:0.0037266148):0.0000010432	Oophila_amblystomatidis_R-a2_KJ711140_SUBCLADE4:0.0000010432):0.0000023055	Oophila_amblystomatidis_R-b9_KJ711147_SUBCLADE4:0.0000010432):0.0101945359	Chlamydomonas_nasuta_NIES2225_AB701502_free_living:0.0125348929):0.0000025271	(Chlamydomonad_sp._NDem9/21T-11d_AY220572_free_living:0.0035928970	(((Oophila_amblystomatidis_CA-3-8_KJ711161_SUBCLADE2:0.0000010432	Oophila_amblystomatidis_BF-4-8_KJ711173_SUBCLADE2:0.0018281320):0.0000010432	Oophila_amblystomatidis_CA-2-5_KJ711151__SUBCLADE2:0.0036817499):0.0055350428	(Oophila_amblystomatidis_RM-1_KJ711220_SUBCLADE1:0.0055217276	(Oophila_amblystomatidis_Hb_cul-rk_KJ711137_SUBCLADE1:0.0000010432	Oophila_amblystomatidis_GSa-ek11_KJ711190_SUBCLADE1:0.0000010432):0.0000010432):0.0000010432):0.0158263760):0.0151459025):0.0258446209	(Chlamydomonas_acidophila_OU030/a_AJ628977_free_living:0.0180071285	Chlamydomonas_moewusii_CMU70786:0.0063569592):0.0022724065):0.0112814423):0.0634133607	JN903992.1_Spongiococcum_aplanosporum_SAG:0.0101515417):0.0119788006	AB058373.1_Chlamydomonas_parkeae_MBIC10599:0.0435114060):0.0198837185	AJ781311.1_Chlamydomonas_noctigama_SAG:0.0000022813):0.0687543482):0.0151041380	Oophila_amblystomatidis_CT2007_KJ635657_USA_host:0.0167956061);
(AF395437.1_Characiosiphon_rivularisUTEX_LB1763:0.0744268696	(((Unique_28sequences:0.0000011132	((LC066328.1_Stephanosphaera_pluvialis_UTEX_771:0.0000011132	AB360748.1_Haematococcus_zimbabwiensis_SAG26.96:0.0116799237):0.0037031034	AB451188.1_Hamakko_caudatus:0.0000011132):0.0218442625):0.0038218710	((Oophila_amblystomatidis_LA2008_KJ635658_USA_host:0.0000030304	Chlorococcum_rugosum_UTEX_1785_AB983621_Kawasaki_et_al_2015_USA_Port_Isabel_Texas_free_living:0.0183321503):0.0069135714	Oophila_amblystomatidis_CT2007_KJ635657_USA_host:0.0329660491):0.0109190018):0.0005160039	(((Chlorococcum_diplobionticum_UTEX950_U70587_free_living:0.0119076345	(((((((U41175.1_Tetracystis_aeria:0.0068874112	Chlamydomonas_moewusii_CMU70786:0.0324774066):0.0071258135	(((((Unique_4sequences:0.0000011132	(((Oophila_amblystomatidis_R-a2_KJ711140_SUBCLADE4:0.0036642726	Oophila_amblystomatidis_R-b9_KJ711147_SUBCLADE4:0.0000011132):0.0000026619	Oophila_amblystomatidis_R-b7_KJ711145_SUBCLADE4:0.0000011132):0.0074728914	Chlamydomonas_nasuta_NIES2225_AB701502_free_living:0.0135303574):0.0000031793):0.0037031848	Oophila_amblystomatidis_SL-3_KJ711225_SUBCLADE3:0.0000011132):0.0075436817	(Oophila_amblystomatidis_BB_cul-B_KJ711138_SUBCLADE3:0.0000011132	Oophila_amblystomatidis_BB_cul-J_KJ711136_SUBCLADE3:0.0000011132):0.0000011132):0.0165810679	Chlamydomonas_pseudogloeogama_AF517097:0.0299662580):0.0062450663	(Chlamydomonad_sp._NDem9/21T-11d_AY220572_free_living:0.0105169228	(((Oophila_amblystomatidis_CA-3-8_KJ711161_SUBCLADE2:0.0000011132	Oophila_amblystomatidis_CA-2-5_KJ711151__SUBCLADE2:0.0018346464):0.0000011132	Oophila_amblystomatidis_BF-4-8_KJ711173_SUBCLADE2:0.0074727926):0.0038345181	(Oophila_amblystomatidis_RM-1_KJ711220_SUBCLADE1:0.0036980123	(Oophila_amblystomatidis_Hb_cul-rk_KJ711137_SUBCLADE1:0.0000011132	Oophila_amblystomatidis_GSa-ek11_KJ711190_SUBCLADE1:0.0000011132):0.0000011132):0.0017204154):0.0172200669):0.0065237856):0.0171804419):0.0106959789	Chlamydomonas_acidophila_OU030/a_AJ628977_free_living:0.0226425076):0.0335983189	JN903992.1_Spongiococcum_aplanosporum_SAG:0.0071060454):0.0059573762	AB058373.1_Chlamydomonas_parkeae_MBIC10599:0.0557898982):0.0297631803	AJ781311.1_Chlamydomonas_noctigama_SAG:0.0000029860):0.0699141593	(D86501.1_Carteria_crucifera:0.0232158709	((X56103.1_S.obliquus:0.0798009492	X13688.1:0.0504497099):0.0000024236	(U63101.1_Bracteacoccus_aerius:0.0351420993	AF182816.1_Aphanochaete_magnum_UTEXB1909:0.0557871880):0.0159669844):0.0442708753):0.0478546478):0.0196407765):0.0098345555	((Chlorococcum_microstigmatum_UTEX_1777_AB983616_Kawasaki_et_al_2015_USA_Elkhart_Indiana_free_living:0.0000011132	Chlorococcum_olefaciens_COU41176:0.0095416107):0.0199263961	Chlamydopodium_vacuolatum_UTEX2111_M63001_free_living:0.0026284661):0.0239426003):0.0000025599	(KC986379.1_Haematococcus_pluvialis_KNU-F-2009-H1:0.0123932490	DQ009745.1_Brachiomonas_submarina_UTEX403:0.0175213120):0.0128419477):0.0084608005):0.0058830605	(Oophila_amblystomatidis_KY091670_Suddent_Tract:0.0000011132	Oophila_amblystomatidis_KY091671_Kingston:0.0000011132):0.0171544540);
(AF395437.1_Characiosiphon_rivularisUTEX_LB1763:0.0464663169	((((Unique_28sequences:0.0000013652	(((Oophila_amblystomatidis_LA2008_KJ635658_USA_host:0.0000037228	Chlorococcum_rugosum_UTEX_1785_AB983621_Kawasaki_et_al_2015_USA_Port_Isabel_Texas_free_living:0.0249856526):0.0116325194	Oophila_amblystomatidis_CT2007_KJ635657_USA_host:0.0382187108):0.0077950758	((LC066328.1_Stephanosphaera_pluvialis_UTEX_771:0.0013956435	AB360748.1_Haematococcus_zimbabwiensis_SAG26.96:0.0061144102):0.0118982730	AB451188.1_Hamakko_caudatus:0.0000013652):0.0055863930):0.0000013652):0.0019555773	(Oophila_amblystomatidis_KY091670_Suddent_Tract:0.0000013652	Oophila_amblystomatidis_KY091671_Kingston:0.0000013652):0.0187132872):0.0018830152	((KC986379.1_Haematococcus_pluvialis_KNU-F-2009-H1:0.0140721824	DQ009745.1_Brachiomonas_submarina_UTEX403:0.0074667675):0.0211312543	((Chlorococcum_microstigmatum_UTEX_1777_AB983616_Kawasaki_et_al_2015_USA_Elkhart_Indiana_free_living:0.0018103411	Chlorococcum_olefaciens_COU41176:0.0018583539):0.0161701002	Chlamydopodium_vacuolatum_UTEX2111_M63001_free_living:0.0041015454):0.0204179056):0.0000038987):0.0069051703	Chlorococcum_diplobionticum_UTEX950_U70587_free_living:0.0110138936):0.0158300177	(((((U41175.1_Tetracystis_aeria:0.0064754047	Chlamydomonas_moewusii_CMU70786:0.0269038082):0.0117134556	(((((((Unique_4sequences:0.0000013652	(((Oophila_amblystomatidis_BB_cul-B_KJ711138_SUBCLADE3:0.0000013652	Oophila_amblystomatidis_BB_cul-J_KJ711136_SUBCLADE3:0.0000013652):0.0006004657	Chlamydomonas_pseudogloeogama_AF517097:0.0216991625):0.0049597437	Oophila_amblystomatidis_SL-3_KJ711225_SUBCLADE3:0.0000013652):0.0113367000):0.0000013652	Chlamydomonas_nasuta_NIES2225_AB701502_free_living:0.0133064086):0.0055636069	Oophila_amblystomatidis_R-b7_KJ711145_SUBCLADE4:0.0018338583):0.0000013652	Oophila_amblystomatidis_R-a2_KJ711140_SUBCLADE4:0.0000013652):0.0000030568	Oophila_amblystomatidis_R-b9_KJ711147_SUBCLADE4:0.0000013652):0.0188532797	Chlamydomonad_sp._NDem9/21T-11d_AY220572_free_living:0.0162249493):0.0030413508	(((Oophila_amblystomatidis_CA-3-8_KJ711161_SUBCLADE2:0.0000013652	Oophila_amblystomatidis_CA-2-5_KJ711151__SUBCLADE2:0.0000013652):0.0000013652	Oophila_amblystomatidis_BF-4-8_KJ711173_SUBCLADE2:0.0055519589):0.0112890178	(Oophila_amblystomatidis_RM-1_KJ711220_SUBCLADE1:0.0018237934	(Oophila_amblystomatidis_Hb_cul-rk_KJ711137_SUBCLADE1:0.0000013652	Oophila_amblystomatidis_GSa-ek11_KJ711190_SUBCLADE1:0.0000013652):0.0000013652):0.0000013652):0.0146424551):0.0030076616):0.0192626302	Chlamydomonas_acidophila_OU030/a_AJ628977_free_living:0.0073437461):0.0240729667	((AB058373.1_Chlamydomonas_parkeae_MBIC10599:0.0296187457	AJ781311.1_Chlamydomonas_noctigama_SAG:0.0215479053):0.0000037166	JN903992.1_Spongiococcum_aplanosporum_SAG:0.0057245462):0.0297814934):0.0453772219	(D86501.1_Carteria_crucifera:0.0435473169	((X56103.1_S.obliquus:0.0479792906	X13688.1:0.0533307761):0.0013524354	(U63101.1_Bracteacoccus_aerius:0.0305438597	AF182816.1_Aphanochaete_magnum_UTEXB1909:0.0514354328):0.0042436042):0.0127610559):0.0269023437):0.0077202704);
(AF395437.1_Characiosiphon_rivularisUTEX_LB1763:0.0643801189	(((Unique_28sequences:0.0000014008	((LC066328.1_Stephanosphaera_pluvialis_UTEX_771:0.0016102691	AB360748.1_Haematococcus_zimbabwiensis_SAG26.96:0.0134917526):0.0038260089	AB451188.1_Hamakko_caudatus:0.0000035528):0.0130213912):0.0018388275	((Oophila_amblystomatidis_KY091670_Suddent_Tract:0.0000014008	Oophila_amblystomatidis_KY091671_Kingston:0.0000014008):0.0036918767	((Chlorococcum_diplobionticum_UTEX950_U70587_free_living:0.0345968521	((Chlorococcum_microstigmatum_UTEX_1777_AB983616_Kawasaki_et_al_2015_USA_Elkhart_Indiana_free_living:0.0036630865	Chlorococcum_olefaciens_COU41176:0.0056494253):0.0147054683	Chlamydopodium_vacuolatum_UTEX2111_M63001_free_living:0.0076128573):0.0282308054):0.0000031328	(KC986379.1_Haematococcus_pluvialis_KNU-F-2009-H1:0.0027984616	(DQ009745.1_Brachiomonas_submarina_UTEX403:0.0000037756	((((((U41175.1_Tetracystis_aeria:0.0134766751	(((((Unique_4sequences:0.0000014008	((((Oophila_amblystomatidis_R-a2_KJ711140_SUBCLADE4:0.0017899241	Oophila_amblystomatidis_R-b9_KJ711147_SUBCLADE4:0.0000014008):0.0000033393	Chlamydomonad_sp._NDem9/21T-11d_AY220572_free_living:0.0254508253):0.0000038379	Oophila_amblystomatidis_R-b7_KJ711145_SUBCLADE4:0.0000014008):0.0017958397	Chlamydomonas_nasuta_NIES2225_AB701502_free_living:0.0130843166):0.0000014008):0.0054488400	(Oophila_amblystomatidis_BB_cul-B_KJ711138_SUBCLADE3:0.0000014008	Oophila_amblystomatidis_SL-3_KJ711225_SUBCLADE3:0.0000014008):0.0000014008):0.0000031975	Oophila_amblystomatidis_BB_cul-J_KJ711136_SUBCLADE3:0.0000014008):0.0052796571	Chlamydomonas_pseudogloeogama_AF517097:0.0288220966):0.0052515321	((Oophila_amblystomatidis_CA-3-8_KJ711161_SUBCLADE2:0.0000014008	(Oophila_amblystomatidis_BF-4-8_KJ711173_SUBCLADE2:0.0036019044	Oophila_amblystomatidis_CA-2-5_KJ711151__SUBCLADE2:0.0054412250):0.0000014008):0.0000014008	(Oophila_amblystomatidis_RM-1_KJ711220_SUBCLADE1:0.0017883245	(Oophila_amblystomatidis_Hb_cul-rk_KJ711137_SUBCLADE1:0.0000014008	Oophila_amblystomatidis_GSa-ek11_KJ711190_SUBCLADE1:0.0000014008):0.0000014008):0.0035976336):0.0087493471):0.0248514880):0.0046580181	Chlamydomonas_moewusii_CMU70786:0.0180267263):0.0085617244	Chlamydomonas_acidophila_OU030/a_AJ628977_free_living:0.0047845524):0.0356711942	JN903992.1_Spongiococcum_aplanosporum_SAG:0.0135703770):0.0000029688	(AB058373.1_Chlamydomonas_parkeae_MBIC10599:0.0390327474	(D86501.1_Carteria_crucifera:0.0388145266	((X56103.1_S.obliquus:0.0485653736	X13688.1:0.0670304417):0.0070590138	(U63101.1_Bracteacoccus_aerius:0.0445040077	AF182816.1_Aphanochaete_magnum_UTEXB1909:0.0434524460):0.0090217401):0.0253525122):0.0373397624):0.0028184761):0.0222090777	AJ781311.1_Chlamydomonas_noctigama_SAG:0.0050754961):0.0477635816):0.0201657968):0.0265241413):0.0060321972):0.0018418364):0.0000027695	(Oophila_amblystomatidis_LA2008_KJ635658_USA_host:0.0034297968	Chlorococcum_rugosum_UTEX_1785_AB983621_Kawasaki_et_al_2015_USA_Port_Isabel_Texas_free_living:0.0281981600):0.0175355572):0.0140000972	Oophila_amblystomatidis_CT2007_KJ635657_USA_host:0.0190080394);
(AF395437.1_Characiosiphon_rivularisUTEX_LB1763:0.0472399469	(((Unique_28sequences:0.0000014093	(((Oophila_amblystomatidis_LA2008_KJ635658_USA_host:0.0018858915	Chlorococcum_rugosum_UTEX_1785_AB983621_Kawasaki_et_al_2015_USA_Port_Isabel_Texas_free_living:0.0161288452):0.0041242002	(KC986379.1_Haematococcus_pluvialis_KNU-F-2009-H1:0.0094750001	(DQ009745.1_Brachiomonas_submarina_UTEX403:0.0222587646	(((((U41175.1_Tetracystis_aeria:0.0144990468	Chlamydomonas_moewusii_CMU70786:0.0185417121):0.0093563590	(((((((Unique_4sequences:0.0000014093	Oophila_amblystomatidis_R-a2_KJ711140_SUBCLADE4:0.0000014093):0.0000014093	Oophila_amblystomatidis_R-b7_KJ711145_SUBCLADE4:0.0017741304):0.0000014093	(((Oophila_amblystomatidis_BB_cul-B_KJ711138_SUBCLADE3:0.0000014093	Oophila_amblystomatidis_SL-3_KJ711225_SUBCLADE3:0.0000014093):0.0000014093	Oophila_amblystomatidis_BB_cul-J_KJ711136_SUBCLADE3:0.0000014093):0.0000014093	Chlamydomonas_pseudogloeogama_AF517097:0.0198508809):0.0072503597):0.0000039106	Oophila_amblystomatidis_R-b9_KJ711147_SUBCLADE4:0.0000014093):0.0107725207	Chlamydomonas_nasuta_NIES2225_AB701502_free_living:0.0084570677):0.0085564929	Chlamydomonad_sp._NDem9/21T-11d_AY220572_free_living:0.0116314341):0.0036078450	(((Oophila_amblystomatidis_CA-3-8_KJ711161_SUBCLADE2:0.0000014093	Oophila_amblystomatidis_CA-2-5_KJ711151__SUBCLADE2:0.0000014093):0.0000014093	Oophila_amblystomatidis_BF-4-8_KJ711173_SUBCLADE2:0.0053927063):0.0109834817	(Oophila_amblystomatidis_RM-1_KJ711220_SUBCLADE1:0.0017763018	(Oophila_amblystomatidis_Hb_cul-rk_KJ711137_SUBCLADE1:0.0000014093	Oophila_amblystomatidis_GSa-ek11_KJ711190_SUBCLADE1:0.0000014093):0.0000014093):0.0000014093):0.0226402972):0.0078713608):0.0053773323	Chlamydomonas_acidophila_OU030/a_AJ628977_free_living:0.0168302857):0.0262466052	((AB058373.1_Chlamydomonas_parkeae_MBIC10599:0.0389469520	AJ781311.1_Chlamydomonas_noctigama_SAG:0.0197565353):0.0012673542	JN903992.1_Spongiococcum_aplanosporum_SAG:0.0132203373):0.0238457292):0.0298584156	(D86501.1_Carteria_crucifera:0.0319359679	((X56103.1_S.obliquus:0.0430088773	X13688.1:0.0479614475):0.0133201113	(U63101.1_Bracteacoccus_aerius:0.0242905649	AF182816.1_Aphanochaete_magnum_UTEXB1909:0.0631114304):0.0158825963):0.0196961312):0.0543653473):0.0280589655):0.0085647462):0.0125265744):0.0012582320	((LC066328.1_Stephanosphaera_pluvialis_UTEX_771:0.0023716308	AB451188.1_Hamakko_caudatus:0.0011790635):0.0072219493	AB360748.1_Haematococcus_zimbabwiensis_SAG26.96:0.0043873749):0.0147583966):0.0000032316):0.0000038002	(Chlorococcum_diplobionticum_UTEX950_U70587_free_living:0.0356783745	((Chlorococcum_microstigmatum_UTEX_1777_AB983616_Kawasaki_et_al_2015_USA_Elkhart_Indiana_free_living:0.0013717581	Chlorococcum_olefaciens_COU41176:0.0022409032):0.0343524178	Chlamydopodium_vacuolatum_UTEX2111_M63001_free_living:0.0003533434):0.0357733781):0.0000014093):0.0035770433	(Oophila_amblystomatidis_KY091670_Suddent_Tract:0.0000014093	Oophila_amblystomatidis_KY091671_Kingston:0.0000014093):0.0000014093):0.0157012819	Oophila_amblystomatidis_CT2007_KJ635657_USA_host:0.0194800189);
(AF395437.1_Characiosiphon_rivularisUTEX_LB1763:0.0372903707	((((Unique_28sequences:0.0000023110	((LC066328.1_Stephanosphaera_pluvialis_UTEX_771:0.0017056600	AB360748.1_Haematococcus_zimbabwiensis_SAG26.96:0.0037555234):0.0055123570	AB451188.1_Hamakko_caudatus:0.0000021004):0.0054735380):0.0000022091	(((((U41175.1_Tetracystis_aeria:0.0205191801	Chlamydomonas_moewusii_CMU70786:0.0080234844):0.0078666886	((((Unique_4sequences:0.0000026930	Chlamydomonas_nasuta_NIES2225_AB701502_free_living:0.0110367906):0.0000021766	(((Oophila_amblystomatidis_R-a2_KJ711140_SUBCLADE4:0.0035853488	Oophila_amblystomatidis_R-b9_KJ711147_SUBCLADE4:0.0000027307):0.0000028279	Oophila_amblystomatidis_R-b7_KJ711145_SUBCLADE4:0.0000021485):0.0000022058	Chlamydomonad_sp._NDem9/21T-11d_AY220572_free_living:0.0297822785):0.0017831697):0.0056829086	((Oophila_amblystomatidis_BB_cul-B_KJ711138_SUBCLADE3:0.0000010302	(Oophila_amblystomatidis_BB_cul-J_KJ711136_SUBCLADE3:0.0000010302	Oophila_amblystomatidis_SL-3_KJ711225_SUBCLADE3:0.0000010302):0.0000023934):0.0000020660	Chlamydomonas_pseudogloeogama_AF517097:0.0279589977):0.0053765522):0.0104201915	(((Oophila_amblystomatidis_CA-3-8_KJ711161_SUBCLADE2:0.0000021808	Oophila_amblystomatidis_CA-2-5_KJ711151__SUBCLADE2:0.0017876460):0.0000021340	Oophila_amblystomatidis_BF-4-8_KJ711173_SUBCLADE2:0.0054285759):0.0046177801	(Oophila_amblystomatidis_RM-1_KJ711220_SUBCLADE1:0.0035913460	(Oophila_amblystomatidis_Hb_cul-rk_KJ711137_SUBCLADE1:0.0000025081	Oophila_amblystomatidis_GSa-ek11_KJ711190_SUBCLADE1:0.0000027307):0.0000020668):0.0044134497):0.0060144533):0.0098975627):0.0043392689	Chlamydomonas_acidophila_OU030/a_AJ628977_free_living:0.0096102969):0.0340982137	((AB058373.1_Chlamydomonas_parkeae_MBIC10599:0.0332593499	AJ781311.1_Chlamydomonas_noctigama_SAG:0.0081922672):0.0049685305	JN903992.1_Spongiococcum_aplanosporum_SAG:0.0107909748):0.0157561377):0.0133563054	(D86501.1_Carteria_crucifera:0.0399694315	((X56103.1_S.obliquus:0.0310949266	X13688.1:0.0274030906):0.0042150638	(U63101.1_Bracteacoccus_aerius:0.0245798273	AF182816.1_Aphanochaete_magnum_UTEXB1909:0.0336512452):0.0180694942):0.0233641806):0.0269148426):0.0241980660):0.0035911849	(((Oophila_amblystomatidis_KY091670_Suddent_Tract:0.0000010302	Oophila_amblystomatidis_KY091671_Kingston:0.0000010302):0.0000022443	(KC986379.1_Haematococcus_pluvialis_KNU-F-2009-H1:0.0019183141	DQ009745.1_Brachiomonas_submarina_UTEX403:0.0208982599):0.0238387764):0.0000023541	(Chlorococcum_diplobionticum_UTEX950_U70587_free_living:0.0115103837	(((Chlorococcum_microstigmatum_UTEX_1777_AB983616_Kawasaki_et_al_2015_USA_Elkhart_Indiana_free_living:0.0035746088	Chlorococcum_olefaciens_COU41176:0.0000027307):0.0086789886	Chlamydopodium_vacuolatum_UTEX2111_M63001_free_living:0.0008728992):0.0087958046	Chlorococcum_rugosum_UTEX_1785_AB983621_Kawasaki_et_al_2015_USA_Port_Isabel_Texas_free_living:0.0148276728):0.0019313463):0.0073008861):0.0055239621):0.0000022869	Oophila_amblystomatidis_LA2008_KJ635658_USA_host:0.0054275183):0.0100880485	Oophila_amblystomatidis_CT2007_KJ635657_USA_host:0.0113490699);
(AF395437.1_Characiosiphon_rivularisUTEX_LB1763:0.0493681111	(((((Unique_28sequences:0.0000027748	((LC066328.1_Stephanosphaera_pluvialis_UTEX_771:0.0017555474	AB451188.1_Hamakko_caudatus:0.0075052625):0.0039256603	AB360748.1_Haematococcus_zimbabwiensis_SAG26.96:0.0018438368):0.0218373736):0.0015962829	((Chlorococcum_diplobionticum_UTEX950_U70587_free_living:0.0381650252	((Chlorococcum_microstigmatum_UTEX_1777_AB983616_Kawasaki_et_al_2015_USA_Elkhart_Indiana_free_living:0.0009339008	Chlorococcum_olefaciens_COU41176:0.0065569142):0.0240135946	Chlamydopodium_vacuolatum_UTEX2111_M63001_free_living:0.0067983064):0.0273939059):0.0000028842	(KC986379.1_Haematococcus_pluvialis_KNU-F-2009-H1:0.0094798801	DQ009745.1_Brachiomonas_submarina_UTEX403:0.0182213661):0.0127276887):0.0046538206):0.0096551422	(Oophila_amblystomatidis_LA2008_KJ635658_USA_host:0.0062501171	Chlorococcum_rugosum_UTEX_1785_AB983621_Kawasaki_et_al_2015_USA_Port_Isabel_Texas_free_living:0.0193913157):0.0032062541):0.0022063918	(Oophila_amblystomatidis_KY091670_Suddent_Tract:0.0000023919	Oophila_amblystomatidis_KY091671_Kingston:0.0000027222):0.0159067016):0.0037981313	Oophila_amblystomatidis_CT2007_KJ635657_USA_host:0.0196060457):0.0269886599	(((((U41175.1_Tetracystis_aeria:0.0258371287	Chlamydomonas_moewusii_CMU70786:0.0226481072):0.0114139063	(((((Unique_4sequences:0.0000011727	((Oophila_amblystomatidis_BB_cul-B_KJ711138_SUBCLADE3:0.0000011727	Oophila_amblystomatidis_BB_cul-J_KJ711136_SUBCLADE3:0.0000011727):0.0113367942	Oophila_amblystomatidis_SL-3_KJ711225_SUBCLADE3:0.0000023520):0.0055431675):0.0000024074	Chlamydomonas_nasuta_NIES2225_AB701502_free_living:0.0174999147):0.0093690217	Oophila_amblystomatidis_R-b7_KJ711145_SUBCLADE4:0.0018264721):0.0000023562	((Oophila_amblystomatidis_R-a2_KJ711140_SUBCLADE4:0.0000024103	Oophila_amblystomatidis_R-b9_KJ711147_SUBCLADE4:0.0000011727):0.0000023602	Chlamydomonas_pseudogloeogama_AF517097:0.0180952051):0.0018158066):0.0207258438	(Chlamydomonad_sp._NDem9/21T-11d_AY220572_free_living:0.0143949773	(((Oophila_amblystomatidis_CA-3-8_KJ711161_SUBCLADE2:0.0000011727	Oophila_amblystomatidis_CA-2-5_KJ711151__SUBCLADE2:0.0018281531):0.0000011728	Oophila_amblystomatidis_BF-4-8_KJ711173_SUBCLADE2:0.0074575019):0.0093773097	((Oophila_amblystomatidis_RM-1_KJ711220_SUBCLADE1:0.0000011727	Oophila_amblystomatidis_Hb_cul-rk_KJ711137_SUBCLADE1:0.0000011727):0.0000011728	Oophila_amblystomatidis_GSa-ek11_KJ711190_SUBCLADE1:0.0000011727):0.0000023283):0.0132087975):0.0238066388):0.0152686530):0.0042925186	Chlamydomonas_acidophila_OU030/a_AJ628977_free_living:0.0029177840):0.0278800247	((AB058373.1_Chlamydomonas_parkeae_MBIC10599:0.0559033440	AJ781311.1_Chlamydomonas_noctigama_SAG:0.0335621872):0.0056526268	JN903992.1_Spongiococcum_aplanosporum_SAG:0.0122677738):0.0401171661):0.0263143466	(D86501.1_Carteria_crucifera:0.0348550221	((X56103.1_S.obliquus:0.0988974893	X13688.1:0.0697782982):0.0000027737	(U63101.1_Bracteacoccus_aerius:0.0423866118	AF182816.1_Aphanochaete_magnum_UTEXB1909:0.0577694606):0.0280188741):0.0295190513):0.0531030707):0.0203728177);
(AF395437.1_Characiosiphon_rivularisUTEX_LB1763:0.0139510778	(((Unique_28sequences:0.0000021880	((LC066328.1_Stephanosphaera_pluvialis_UTEX_771:0.0000010100	AB360748.1_Haematococcus_zimbabwiensis_SAG26.96:0.0000010100):0.0096489697	AB451188.1_Hamakko_caudatus:0.0072269382):0.0060935000):0.0056694348	(Chlorococcum_diplobionticum_UTEX950_U70587_free_living:0.0258958065	(KC986379.1_Haematococcus_pluvialis_KNU-F-2009-H1:0.0295959230	((DQ009745.1_Brachiomonas_submarina_UTEX403:0.0136474339	(D86501.1_Carteria_crucifera:0.0444205083	((X56103.1_S.obliquus:0.0123518529	(X13688.1:0.0463259651	AF182816.1_Aphanochaete_magnum_UTEXB1909:0.0585248978):0.0000021074):0.0044970734	U63101.1_Bracteacoccus_aerius:0.0170250381):0.0399448899):0.0785058461):0.0089310539	(((Chlorococcum_microstigmatum_UTEX_1777_AB983616_Kawasaki_et_al_2015_USA_Elkhart_Indiana_free_living:0.0056727151	Chlorococcum_olefaciens_COU41176:0.0056901779):0.0255893194	Chlamydopodium_vacuolatum_UTEX2111_M63001_free_living:0.0004239282):0.0143127480	((((U41175.1_Tetracystis_aeria:0.0126457830	(AB058373.1_Chlamydomonas_parkeae_MBIC10599:0.0359675004	(JN903992.1_Spongiococcum_aplanosporum_SAG:0.0222646070	AJ781311.1_Chlamydomonas_noctigama_SAG:0.0057818516):0.0069246715):0.0198568260):0.0095151973	((((Unique_4sequences:0.0000021379	(Oophila_amblystomatidis_R-b7_KJ711145_SUBCLADE4:0.0018162332	(((Oophila_amblystomatidis_BB_cul-B_KJ711138_SUBCLADE3:0.0000020828	Oophila_amblystomatidis_BB_cul-J_KJ711136_SUBCLADE3:0.0000021287):0.0094002773	Chlamydomonas_pseudogloeogama_AF517097:0.0253551436):0.0000023481	Oophila_amblystomatidis_SL-3_KJ711225_SUBCLADE3:0.0000023813):0.0055400157):0.0000027127):0.0000027359	(Oophila_amblystomatidis_R-a2_KJ711140_SUBCLADE4:0.0055215469	Oophila_amblystomatidis_R-b9_KJ711147_SUBCLADE4:0.0000010100):0.0000020493):0.0114608892	Chlamydomonas_nasuta_NIES2225_AB701502_free_living:0.0019905164):0.0015333127	(Chlamydomonad_sp._NDem9/21T-11d_AY220572_free_living:0.0175303366	(((Oophila_amblystomatidis_CA-3-8_KJ711161_SUBCLADE2:0.0000010100	Oophila_amblystomatidis_CA-2-5_KJ711151__SUBCLADE2:0.0036780861):0.0000025967	Oophila_amblystomatidis_BF-4-8_KJ711173_SUBCLADE2:0.0055654236):0.0024242040	((Oophila_amblystomatidis_RM-1_KJ711220_SUBCLADE1:0.0000010100	Oophila_amblystomatidis_Hb_cul-rk_KJ711137_SUBCLADE1:0.0000010100):0.0000010100	Oophila_amblystomatidis_GSa-ek11_KJ711190_SUBCLADE1:0.0000010100):0.0031272365):0.0118061452):0.0026222061):0.0044552406):0.0026303394	Chlamydomonas_moewusii_CMU70786:0.0285628044):0.0043730163	Chlamydomonas_acidophila_OU030/a_AJ628977_free_living:0.0000021539):0.0389005455):0.0019854851):0.0108401909):0.0000029926):0.0067603596):0.0000027580	Chlorococcum_rugosum_UTEX_1785_AB983621_Kawasaki_et_al_2015_USA_Port_Isabel_Texas_free_living:0.0266327322):0.0019508209	((Oophila_amblystomatidis_LA2008_KJ635658_USA_host:0.0082969520	(Oophila_amblystomatidis_KY091670_Suddent_Tract:0.0000010100	Oophila_amblystomatidis_KY091671_Kingston:0.0000010100):0.0036311312):0.0082738547	Oophila_amblystomatidis_CT2007_KJ635657_USA_host:0.0087969775):0.0005919826);
(AF395437.1_Characiosiphon_rivularisUTEX_LB1763:0.0727329061	((((((Unique_28sequences:0.0000016515	((LC066328.1_Stephanosphaera_pluvialis_UTEX_771:0.0054167694	AB360748.1_Haematococcus_zimbabwiensis_SAG26.96:0.0117798541):0.0068187897	AB451188.1_Hamakko_caudatus:0.0011993236):0.0247973750):0.0018639525	(Oophila_amblystomatidis_LA2008_KJ635658_USA_host:0.0082353911	(Chlorococcum_rugosum_UTEX_1785_AB983621_Kawasaki_et_al_2015_USA_Port_Isabel_Texas_free_living:0.0147755938	Oophila_amblystomatidis_CT2007_KJ635657_USA_host:0.0262265916):0.0042990533):0.0090578708):0.0022303157	(Oophila_amblystomatidis_KY091670_Suddent_Tract:0.0000016515	Oophila_amblystomatidis_KY091671_Kingston:0.0000016515):0.0158795376):0.0082853433	(Chlorococcum_diplobionticum_UTEX950_U70587_free_living:0.0224605617	((Chlorococcum_microstigmatum_UTEX_1777_AB983616_Kawasaki_et_al_2015_USA_Elkhart_Indiana_free_living:0.0000016515	Chlorococcum_olefaciens_COU41176:0.0095494138):0.0192359056	Chlamydopodium_vacuolatum_UTEX2111_M63001_free_living:0.0049865639):0.0291435004):0.0000030873):0.0192799920	KC986379.1_Haematococcus_pluvialis_KNU-F-2009-H1:0.0160399428):0.0196245690	DQ009745.1_Brachiomonas_submarina_UTEX403:0.0057414410):0.0435715442	(((((((U41175.1_Tetracystis_aeria:0.0123955254	Chlamydomonas_moewusii_CMU70786:0.0329160627):0.0091716925	Chlamydomonas_acidophila_OU030/a_AJ628977_free_living:0.0342718630):0.0056466199	((((((Unique_4sequences:0.0000016515	Oophila_amblystomatidis_R-b7_KJ711145_SUBCLADE4:0.0000016515):0.0000034918	(((Oophila_amblystomatidis_BB_cul-B_KJ711138_SUBCLADE3:0.0000016515	Oophila_amblystomatidis_BB_cul-J_KJ711136_SUBCLADE3:0.0000016515):0.0000031790	Chlamydomonas_pseudogloeogama_AF517097:0.0167939756):0.0056133479	Oophila_amblystomatidis_SL-3_KJ711225_SUBCLADE3:0.0000016515):0.0056060989):0.0000016514	(Oophila_amblystomatidis_R-a2_KJ711140_SUBCLADE4:0.0018410802	Oophila_amblystomatidis_R-b9_KJ711147_SUBCLADE4:0.0000016515):0.0000038381):0.0196031254	Chlamydomonas_nasuta_NIES2225_AB701502_free_living:0.0044914799):0.0197996730	Chlamydomonad_sp._NDem9/21T-11d_AY220572_free_living:0.0150648579):0.0066773073	(((Oophila_amblystomatidis_CA-3-8_KJ711161_SUBCLADE2:0.0000016515	Oophila_amblystomatidis_CA-2-5_KJ711151__SUBCLADE2:0.0000016515):0.0000016514	Oophila_amblystomatidis_BF-4-8_KJ711173_SUBCLADE2:0.0018537926):0.0092952384	(Oophila_amblystomatidis_RM-1_KJ711220_SUBCLADE1:0.0018496605	(Oophila_amblystomatidis_Hb_cul-rk_KJ711137_SUBCLADE1:0.0000016515	Oophila_amblystomatidis_GSa-ek11_KJ711190_SUBCLADE1:0.0000016515):0.0000016514):0.0079146028):0.0172240705):0.0164480538):0.0668199438	JN903992.1_Spongiococcum_aplanosporum_SAG:0.0065013086):0.0031936142	AB058373.1_Chlamydomonas_parkeae_MBIC10599:0.0449087282):0.0051722090	AJ781311.1_Chlamydomonas_noctigama_SAG:0.0129245674):0.0401164694	(D86501.1_Carteria_crucifera:0.0280490325	((X56103.1_S.obliquus:0.0648532337	X13688.1:0.0553249082):0.0010215655	(U63101.1_Bracteacoccus_aerius:0.0474194377	AF182816.1_Aphanochaete_magnum_UTEXB1909:0.0564445531):0.0059355116):0.0404528452):0.0544716803):0.0217909366);
(AF395437.1_Characiosiphon_rivularisUTEX_LB1763:0.0496602188	(((Unique_28sequences:0.0000014172	(((Oophila_amblystomatidis_LA2008_KJ635658_USA_host:0.0035841697	Chlorococcum_rugosum_UTEX_1785_AB983621_Kawasaki_et_al_2015_USA_Port_Isabel_Texas_free_living:0.0163586331):0.0020949462	Oophila_amblystomatidis_CT2007_KJ635657_USA_host:0.0224544884):0.0035696368	((LC066328.1_Stephanosphaera_pluvialis_UTEX_771:0.0018232359	AB451188.1_Hamakko_caudatus:0.0054365407):0.0097008541	AB360748.1_Haematococcus_zimbabwiensis_SAG26.96:0.0020148027):0.0133488471):0.0000038647):0.0000034460	((Oophila_amblystomatidis_KY091670_Suddent_Tract:0.0000014172	Oophila_amblystomatidis_KY091671_Kingston:0.0000014172):0.0056432506	(KC986379.1_Haematococcus_pluvialis_KNU-F-2009-H1:0.0262639151	((Chlorococcum_microstigmatum_UTEX_1777_AB983616_Kawasaki_et_al_2015_USA_Elkhart_Indiana_free_living:0.0000014172	Chlorococcum_olefaciens_COU41176:0.0000014172):0.0044054675	Chlamydopodium_vacuolatum_UTEX2111_M63001_free_living:0.0014384714):0.0175614698):0.0000029855):0.0056890298):0.0053258976	Chlorococcum_diplobionticum_UTEX950_U70587_free_living:0.0057863356):0.0129592778	(DQ009745.1_Brachiomonas_submarina_UTEX403:0.0138470974	(((((U41175.1_Tetracystis_aeria:0.0161616909	((((((Unique_4sequences:0.0000014172	(((Oophila_amblystomatidis_BB_cul-B_KJ711138_SUBCLADE3:0.0000014172	Oophila_amblystomatidis_BB_cul-J_KJ711136_SUBCLADE3:0.0000014172):0.0017759127	Chlamydomonas_pseudogloeogama_AF517097:0.0207233812):0.0000037551	Oophila_amblystomatidis_SL-3_KJ711225_SUBCLADE3:0.0000014172):0.0091086223):0.0000014172	Chlamydomonas_nasuta_NIES2225_AB701502_free_living:0.0131836481):0.0053721149	(Oophila_amblystomatidis_R-a2_KJ711140_SUBCLADE4:0.0000014172	Oophila_amblystomatidis_R-b7_KJ711145_SUBCLADE4:0.0000014172):0.0000014172):0.0000036427	Oophila_amblystomatidis_R-b9_KJ711147_SUBCLADE4:0.0000014172):0.0046719306	(Chlamydomonad_sp._NDem9/21T-11d_AY220572_free_living:0.0033056576	(((Oophila_amblystomatidis_CA-3-8_KJ711161_SUBCLADE2:0.0000014172	Oophila_amblystomatidis_CA-2-5_KJ711151__SUBCLADE2:0.0017600600):0.0000014172	Oophila_amblystomatidis_BF-4-8_KJ711173_SUBCLADE2:0.0053491760):0.0071578344	((Oophila_amblystomatidis_RM-1_KJ711220_SUBCLADE1:0.0000014172	Oophila_amblystomatidis_Hb_cul-rk_KJ711137_SUBCLADE1:0.0000014172):0.0000014172	Oophila_amblystomatidis_GSa-ek11_KJ711190_SUBCLADE1:0.0000014172):0.0000014172):0.0172910242):0.0243570545):0.0312807872	(Chlamydomonas_acidophila_OU030/a_AJ628977_free_living:0.0043052902	Chlamydomonas_moewusii_CMU70786:0.0306534886):0.0125244765):0.0127037051):0.0510902903	JN903992.1_Spongiococcum_aplanosporum_SAG:0.0023752690):0.0149180655	AB058373.1_Chlamydomonas_parkeae_MBIC10599:0.0535416020):0.0026612840	AJ781311.1_Chlamydomonas_noctigama_SAG:0.0014487253):0.0435899163	(D86501.1_Carteria_crucifera:0.0000034756	((X56103.1_S.obliquus:0.0230281970	X13688.1:0.0337605536):0.0000029695	(U63101.1_Bracteacoccus_aerius:0.0520718367	AF182816.1_Aphanochaete_magnum_UTEXB1909:0.0536642326):0.0142454364):0.0540894549):0.0607929059):0.0067624155):0.0036376593);
(AF395437.1_Characiosiphon_rivularisUTEX_LB1763:0.0533338071	((((((Unique_28sequences:0.0000028379	((LC066328.1_Stephanosphaera_pluvialis_UTEX_771:0.0034686430	AB360748.1_Haematococcus_zimbabwiensis_SAG26.96:0.0114479750):0.0037595378	AB451188.1_Hamakko_caudatus:0.0000020193):0.0170210205):0.0037203537	(((Oophila_amblystomatidis_LA2008_KJ635658_USA_host:0.0000024153	Chlorococcum_rugosum_UTEX_1785_AB983621_Kawasaki_et_al_2015_USA_Port_Isabel_Texas_free_living:0.0115648666):0.0038113934	Oophila_amblystomatidis_CT2007_KJ635657_USA_host:0.0275508750):0.0047707671	(Oophila_amblystomatidis_KY091670_Suddent_Tract:0.0000020921	Oophila_amblystomatidis_KY091671_Kingston:0.0000030188):0.0095057447):0.0006489893):0.0036079578	(Chlorococcum_diplobionticum_UTEX950_U70587_free_living:0.0060948361	(D86501.1_Carteria_crucifera:0.0799896026	(((X56103.1_S.obliquus:0.0398019063	X13688.1:0.0337945687):0.0199285975	AF182816.1_Aphanochaete_magnum_UTEXB1909:0.0668733291):0.0101193058	U63101.1_Bracteacoccus_aerius:0.0368514231):0.0368876136):0.0313084551):0.0132821327):0.0000020263	((Chlorococcum_microstigmatum_UTEX_1777_AB983616_Kawasaki_et_al_2015_USA_Elkhart_Indiana_free_living:0.0015746867	Chlorococcum_olefaciens_COU41176:0.0059306151):0.0048928978	Chlamydopodium_vacuolatum_UTEX2111_M63001_free_living:0.0128646623):0.0222532112):0.0156955547	KC986379.1_Haematococcus_pluvialis_KNU-F-2009-H1:0.0053070496):0.0192837231	DQ009745.1_Brachiomonas_submarina_UTEX403:0.0000020342):0.0411754959	((U41175.1_Tetracystis_aeria:0.0079045463	((((((Unique_4sequences:0.0000023773	(((Oophila_amblystomatidis_BB_cul-B_KJ711138_SUBCLADE3:0.0000026656	Oophila_amblystomatidis_BB_cul-J_KJ711136_SUBCLADE3:0.0000026039):0.0035269734	Chlamydomonas_pseudogloeogama_AF517097:0.0342044200):0.0000298681	Oophila_amblystomatidis_SL-3_KJ711225_SUBCLADE3:0.0000021302):0.0147237311):0.0000023585	((Oophila_amblystomatidis_R-a2_KJ711140_SUBCLADE4:0.0000025924	Oophila_amblystomatidis_R-b9_KJ711147_SUBCLADE4:0.0000012046):0.0035655886	Oophila_amblystomatidis_R-b7_KJ711145_SUBCLADE4:0.0054744044):0.0055128912):0.0070068009	Chlamydomonas_nasuta_NIES2225_AB701502_free_living:0.0020023032):0.0211206209	Chlamydomonad_sp._NDem9/21T-11d_AY220572_free_living:0.0152907827):0.0065759690	(((Oophila_amblystomatidis_CA-3-8_KJ711161_SUBCLADE2:0.0000012046	Oophila_amblystomatidis_CA-2-5_KJ711151__SUBCLADE2:0.0054293991):0.0000023511	Oophila_amblystomatidis_BF-4-8_KJ711173_SUBCLADE2:0.0035978637):0.0054708995	((Oophila_amblystomatidis_RM-1_KJ711220_SUBCLADE1:0.0000012046	Oophila_amblystomatidis_GSa-ek11_KJ711190_SUBCLADE1:0.0000012046):0.0000027077	Oophila_amblystomatidis_Hb_cul-rk_KJ711137_SUBCLADE1:0.0000012046):0.0017379907):0.0068683682):0.0134849586	(Chlamydomonas_acidophila_OU030/a_AJ628977_free_living:0.0152299386	Chlamydomonas_moewusii_CMU70786:0.0185765023):0.0125887904):0.0190052813):0.0085478104	((AB058373.1_Chlamydomonas_parkeae_MBIC10599:0.0247935838	JN903992.1_Spongiococcum_aplanosporum_SAG:0.0038332461):0.0135555581	AJ781311.1_Chlamydomonas_noctigama_SAG:0.0140383965):0.0281826245):0.0434825760);
(AF395437.1_Characiosiphon_rivularisUTEX_LB1763:0.0400344645	((((Unique_28sequences:0.0000013526	(((LC066328.1_Stephanosphaera_pluvialis_UTEX_771:0.0000030864	AB451188.1_Hamakko_caudatus:0.0072191779):0.0032436477	AB360748.1_Haematococcus_zimbabwiensis_SAG26.96:0.0059630466):0.0195323918	((Chlorococcum_diplobionticum_UTEX950_U70587_free_living:0.0288740831	((Chlorococcum_microstigmatum_UTEX_1777_AB983616_Kawasaki_et_al_2015_USA_Elkhart_Indiana_free_living:0.0000013526	Chlorococcum_olefaciens_COU41176:0.0055668101):0.0229409316	Chlamydopodium_vacuolatum_UTEX2111_M63001_free_living:0.0032866243):0.0158819947):0.0000035322	(KC986379.1_Haematococcus_pluvialis_KNU-F-2009-H1:0.0057382735	DQ009745.1_Brachiomonas_submarina_UTEX403:0.0163205502):0.0077057184):0.0035402974):0.0000029054):0.0045895704	(Oophila_amblystomatidis_LA2008_KJ635658_USA_host:0.0068212823	Chlorococcum_rugosum_UTEX_1785_AB983621_Kawasaki_et_al_2015_USA_Port_Isabel_Texas_free_living:0.0207265948):0.0050859055):0.0064336678	((Oophila_amblystomatidis_KY091670_Suddent_Tract:0.0000013526	Oophila_amblystomatidis_KY091671_Kingston:0.0000013526):0.0130850751	(D86501.1_Carteria_crucifera:0.0507748237	((X56103.1_S.obliquus:0.0434656628	X13688.1:0.0492118675):0.0000029800	(U63101.1_Bracteacoccus_aerius:0.0305879665	AF182816.1_Aphanochaete_magnum_UTEXB1909:0.0459476290):0.0180565627):0.0227279090):0.0548441806):0.0024570685):0.0108048193	(((U41175.1_Tetracystis_aeria:0.0129666227	(((((((Unique_4sequences:0.0000013526	Oophila_amblystomatidis_R-a2_KJ711140_SUBCLADE4:0.0000013526):0.0000031951	Oophila_amblystomatidis_R-b7_KJ711145_SUBCLADE4:0.0036739178):0.0000032667	Oophila_amblystomatidis_R-b9_KJ711147_SUBCLADE4:0.0000013526):0.0054245770	Chlamydomonas_nasuta_NIES2225_AB701502_free_living:0.0080112662):0.0056324257	(Chlamydomonad_sp._NDem9/21T-11d_AY220572_free_living:0.0095686653	(((Oophila_amblystomatidis_CA-3-8_KJ711161_SUBCLADE2:0.0000013526	Oophila_amblystomatidis_BF-4-8_KJ711173_SUBCLADE2:0.0036037177):0.0000031960	Oophila_amblystomatidis_CA-2-5_KJ711151__SUBCLADE2:0.0036083157):0.0000013526	((Oophila_amblystomatidis_RM-1_KJ711220_SUBCLADE1:0.0000013526	Oophila_amblystomatidis_GSa-ek11_KJ711190_SUBCLADE1:0.0000013526):0.0000013526	Oophila_amblystomatidis_Hb_cul-rk_KJ711137_SUBCLADE1:0.0000013526):0.0072912997):0.0115194879):0.0059843394):0.0000028432	((Oophila_amblystomatidis_BB_cul-B_KJ711138_SUBCLADE3:0.0000013526	Oophila_amblystomatidis_BB_cul-J_KJ711136_SUBCLADE3:0.0000013526):0.0000027167	(Oophila_amblystomatidis_SL-3_KJ711225_SUBCLADE3:0.0074678532	Chlamydomonas_pseudogloeogama_AF517097:0.0035019614):0.0000035520):0.0114035820):0.0068502197	((AB058373.1_Chlamydomonas_parkeae_MBIC10599:0.0380313500	AJ781311.1_Chlamydomonas_noctigama_SAG:0.0255991069):0.0040515089	JN903992.1_Spongiococcum_aplanosporum_SAG:0.0032463858):0.0471145441):0.0115116170):0.0050079271	Chlamydomonas_moewusii_CMU70786:0.0106364566):0.0086266590	Chlamydomonas_acidophila_OU030/a_AJ628977_free_living:0.0000029417):0.0520037651):0.0095089842	Oophila_amblystomatidis_CT2007_KJ635657_USA_host:0.0068516889);
(AF395437.1_Characiosiphon_rivularisUTEX_LB1763:0.0500737475	(((Unique_28sequences:0.0000010687	((LC066328.1_Stephanosphaera_pluvialis_UTEX_771:0.0000010687	AB360748.1_Haematococcus_zimbabwiensis_SAG26.96:0.0055055429):0.0150301670	AB451188.1_Hamakko_caudatus:0.0000010687):0.0132164092):0.0037863178	((Oophila_amblystomatidis_KY091670_Suddent_Tract:0.0000010687	Oophila_amblystomatidis_KY091671_Kingston:0.0000010687):0.0023683849	((Chlorococcum_diplobionticum_UTEX950_U70587_free_living:0.0451016924	((Chlorococcum_microstigmatum_UTEX_1777_AB983616_Kawasaki_et_al_2015_USA_Elkhart_Indiana_free_living:0.0013712882	Chlorococcum_olefaciens_COU41176:0.0059812497):0.0257845688	Chlamydopodium_vacuolatum_UTEX2111_M63001_free_living:0.0160846881):0.0354829587):0.0000025426	(KC986379.1_Haematococcus_pluvialis_KNU-F-2009-H1:0.0071622135	(DQ009745.1_Brachiomonas_submarina_UTEX403:0.0021507073	(((((((U41175.1_Tetracystis_aeria:0.0077041059	Chlamydomonas_moewusii_CMU70786:0.0155877764):0.0056706788	Chlamydomonas_acidophila_OU030/a_AJ628977_free_living:0.0201451202):0.0027415323	((((Unique_4sequences:0.0000010687	(Oophila_amblystomatidis_R-b7_KJ711145_SUBCLADE4:0.0018095135	(((Oophila_amblystomatidis_BB_cul-B_KJ711138_SUBCLADE3:0.0000010687	Oophila_amblystomatidis_BB_cul-J_KJ711136_SUBCLADE3:0.0000010687):0.0000010687	Oophila_amblystomatidis_SL-3_KJ711225_SUBCLADE3:0.0000010687):0.0000010687	Chlamydomonas_pseudogloeogama_AF517097:0.0164693681):0.0018118556):0.0000010687):0.0000010687	(Oophila_amblystomatidis_R-a2_KJ711140_SUBCLADE4:0.0036296098	Oophila_amblystomatidis_R-b9_KJ711147_SUBCLADE4:0.0000010687):0.0000029741):0.0092223655	Chlamydomonas_nasuta_NIES2225_AB701502_free_living:0.0037679131):0.0060596913	(Chlamydomonad_sp._NDem9/21T-11d_AY220572_free_living:0.0100783770	(((Oophila_amblystomatidis_CA-3-8_KJ711161_SUBCLADE2:0.0000010687	Oophila_amblystomatidis_BF-4-8_KJ711173_SUBCLADE2:0.0000010687):0.0000010687	Oophila_amblystomatidis_CA-2-5_KJ711151__SUBCLADE2:0.0018073368):0.0000010687	((Oophila_amblystomatidis_RM-1_KJ711220_SUBCLADE1:0.0000010687	Oophila_amblystomatidis_Hb_cul-rk_KJ711137_SUBCLADE1:0.0000010687):0.0000010687	Oophila_amblystomatidis_GSa-ek11_KJ711190_SUBCLADE1:0.0000010687):0.0073270078):0.0216983747):0.0015019559):0.0101724363):0.0227734096	JN903992.1_Spongiococcum_aplanosporum_SAG:0.0082960751):0.0040048428	AB058373.1_Chlamydomonas_parkeae_MBIC10599:0.0335939868):0.0031672614	(D86501.1_Carteria_crucifera:0.0446054784	(((X56103.1_S.obliquus:0.0657940395	X13688.1:0.0447051164):0.0020503784	AF182816.1_Aphanochaete_magnum_UTEXB1909:0.0742436178):0.0028238598	U63101.1_Bracteacoccus_aerius:0.0232852193):0.0230845867):0.0352823507):0.0183489119	AJ781311.1_Chlamydomonas_noctigama_SAG:0.0000021906):0.0606038756):0.0235503201):0.0210867069):0.0116968802):0.0032175062):0.0000010687	(Oophila_amblystomatidis_LA2008_KJ635658_USA_host:0.0001540463	Chlorococcum_rugosum_UTEX_1785_AB983621_Kawasaki_et_al_2015_USA_Port_Isabel_Texas_free_living:0.0306496198):0.0192408505):0.0191618679	Oophila_amblystomatidis_CT2007_KJ635657_USA_host:0.0129223068);
(AF395437.1_Characiosiphon_rivularisUTEX_LB1763:0.0206090322	((((Unique_28sequences:0.0000012132	(((LC066328.1_Stephanosphaera_pluvialis_UTEX_771:0.0037278143	AB451188.1_Hamakko_caudatus:0.0053435713):0.0074345665	AB360748.1_Haematococcus_zimbabwiensis_SAG26.96:0.0020828502):0.0129445369	((Chlorococcum_diplobionticum_UTEX950_U70587_free_living:0.0098550423	((Chlorococcum_microstigmatum_UTEX_1777_AB983616_Kawasaki_et_al_2015_USA_Elkhart_Indiana_free_living:0.0000012132	Chlorococcum_olefaciens_COU41176:0.0017640605):0.0267433972	Chlamydopodium_vacuolatum_UTEX2111_M63001_free_living:0.0018096883):0.0277184099):0.0064652346	(KC986379.1_Haematococcus_pluvialis_KNU-F-2009-H1:0.0135097546	DQ009745.1_Brachiomonas_submarina_UTEX403:0.0252645414):0.0177139940):0.0050951210):0.0000012132):0.0021520998	(Oophila_amblystomatidis_LA2008_KJ635658_USA_host:0.0000026424	Chlorococcum_rugosum_UTEX_1785_AB983621_Kawasaki_et_al_2015_USA_Port_Isabel_Texas_free_living:0.0245554993):0.0128781584):0.0045354574	(Oophila_amblystomatidis_KY091670_Suddent_Tract:0.0000012132	Oophila_amblystomatidis_KY091671_Kingston:0.0000012132):0.0130378287):0.0153633938	Oophila_amblystomatidis_CT2007_KJ635657_USA_host:0.0000025227):0.0292824637	((((U41175.1_Tetracystis_aeria:0.0042901998	(((((Unique_4sequences:0.0000032412	(((Oophila_amblystomatidis_BB_cul-B_KJ711138_SUBCLADE3:0.0000012132	Oophila_amblystomatidis_BB_cul-J_KJ711136_SUBCLADE3:0.0000012132):0.0053933610	Chlamydomonas_pseudogloeogama_AF517097:0.0224515237):0.0000303683	Oophila_amblystomatidis_SL-3_KJ711225_SUBCLADE3:0.0000012132):0.0072504281):0.0000033016	((Oophila_amblystomatidis_R-a2_KJ711140_SUBCLADE4:0.0000012132	Oophila_amblystomatidis_R-b9_KJ711147_SUBCLADE4:0.0000012132):0.0000012132	Oophila_amblystomatidis_R-b7_KJ711145_SUBCLADE4:0.0017868588):0.0035867693):0.0131220138	Chlamydomonas_nasuta_NIES2225_AB701502_free_living:0.0082743380):0.0197996503	(Chlamydomonad_sp._NDem9/21T-11d_AY220572_free_living:0.0100348095	(((Oophila_amblystomatidis_CA-3-8_KJ711161_SUBCLADE2:0.0000012132	Oophila_amblystomatidis_BF-4-8_KJ711173_SUBCLADE2:0.0000012132):0.0000012132	Oophila_amblystomatidis_CA-2-5_KJ711151__SUBCLADE2:0.0000012132):0.0072816462	(Oophila_amblystomatidis_RM-1_KJ711220_SUBCLADE1:0.0035932696	(Oophila_amblystomatidis_Hb_cul-rk_KJ711137_SUBCLADE1:0.0000012132	Oophila_amblystomatidis_GSa-ek11_KJ711190_SUBCLADE1:0.0000012132):0.0000012132):0.0000012132):0.0067805980):0.0119488406):0.0049923680	(Chlamydomonas_acidophila_OU030/a_AJ628977_free_living:0.0218265038	Chlamydomonas_moewusii_CMU70786:0.0251334407):0.0120726302):0.0108783009):0.0560019766	(AB058373.1_Chlamydomonas_parkeae_MBIC10599:0.0526248669	JN903992.1_Spongiococcum_aplanosporum_SAG:0.0089073681):0.0012429002):0.0191983794	AJ781311.1_Chlamydomonas_noctigama_SAG:0.0090759008):0.0489152729	(D86501.1_Carteria_crucifera:0.0263789133	((X56103.1_S.obliquus:0.0434196234	X13688.1:0.0346403800):0.0195523957	(U63101.1_Bracteacoccus_aerius:0.0293319961	AF182816.1_Aphanochaete_magnum_UTEXB1909:0.0766841675):0.0133714185):0.0711634457):0.0385427251):0.0343537717);
(AF395437.1_Characiosiphon_rivularisUTEX_LB1763:0.0486758018	(((((Unique_28sequences:0.0000012091	((LC066328.1_Stephanosphaera_pluvialis_UTEX_771:0.0018341261	AB451188.1_Hamakko_caudatus:0.0018381820):0.0037801255	AB360748.1_Haematococcus_zimbabwiensis_SAG26.96:0.0000012091):0.0074739401):0.0018423916	((Oophila_amblystomatidis_LA2008_KJ635658_USA_host:0.0076940589	(Oophila_amblystomatidis_KY091670_Suddent_Tract:0.0000012091	Oophila_amblystomatidis_KY091671_Kingston:0.0000012091):0.0039163016):0.0017285698	Chlorococcum_rugosum_UTEX_1785_AB983621_Kawasaki_et_al_2015_USA_Port_Isabel_Texas_free_living:0.0205596230):0.0000012091):0.0000012091	Oophila_amblystomatidis_CT2007_KJ635657_USA_host:0.0219671197):0.0031249724	((KC986379.1_Haematococcus_pluvialis_KNU-F-2009-H1:0.0088974940	DQ009745.1_Brachiomonas_submarina_UTEX403:0.0219779649):0.0229095964	((Chlorococcum_microstigmatum_UTEX_1777_AB983616_Kawasaki_et_al_2015_USA_Elkhart_Indiana_free_living:0.0060511490	Chlorococcum_olefaciens_COU41176:0.0014924173):0.0148496526	Chlamydopodium_vacuolatum_UTEX2111_M63001_free_living:0.0037029398):0.0283868872):0.0000028383):0.0157025266	Chlorococcum_diplobionticum_UTEX950_U70587_free_living:0.0099910304):0.0154886199	(((((U41175.1_Tetracystis_aeria:0.0183706577	Chlamydomonas_moewusii_CMU70786:0.0247920163):0.0076151114	((((Unique_4sequences:0.0000012091	((Oophila_amblystomatidis_R-a2_KJ711140_SUBCLADE4:0.0018169737	Oophila_amblystomatidis_R-b9_KJ711147_SUBCLADE4:0.0000012091):0.0000023879	Oophila_amblystomatidis_R-b7_KJ711145_SUBCLADE4:0.0000012091):0.0018194011):0.0000033359	(((Oophila_amblystomatidis_BB_cul-B_KJ711138_SUBCLADE3:0.0000012091	Oophila_amblystomatidis_BB_cul-J_KJ711136_SUBCLADE3:0.0000012091):0.0016156689	Chlamydomonas_pseudogloeogama_AF517097:0.0267212175):0.0002085762	Oophila_amblystomatidis_SL-3_KJ711225_SUBCLADE3:0.0000012091):0.0074255850):0.0133253030	Chlamydomonas_nasuta_NIES2225_AB701502_free_living:0.0000031854):0.0082842811	(Chlamydomonad_sp._NDem9/21T-11d_AY220572_free_living:0.0109900898	(((Oophila_amblystomatidis_CA-3-8_KJ711161_SUBCLADE2:0.0000012091	Oophila_amblystomatidis_BF-4-8_KJ711173_SUBCLADE2:0.0018183833):0.0000012091	Oophila_amblystomatidis_CA-2-5_KJ711151__SUBCLADE2:0.0074376275):0.0056127992	(Oophila_amblystomatidis_RM-1_KJ711220_SUBCLADE1:0.0018194014	(Oophila_amblystomatidis_Hb_cul-rk_KJ711137_SUBCLADE1:0.0000012091	Oophila_amblystomatidis_GSa-ek11_KJ711190_SUBCLADE1:0.0000012091):0.0000012091):0.0017815009):0.0190697668):0.0079888625):0.0134825204):0.0109216845	Chlamydomonas_acidophila_OU030/a_AJ628977_free_living:0.0055631950):0.0417312628	((AB058373.1_Chlamydomonas_parkeae_MBIC10599:0.0421822696	AJ781311.1_Chlamydomonas_noctigama_SAG:0.0197296484):0.0003995109	JN903992.1_Spongiococcum_aplanosporum_SAG:0.0213421587):0.0130370517):0.0312331138	(D86501.1_Carteria_crucifera:0.0336414387	((X56103.1_S.obliquus:0.0352003287	X13688.1:0.0507424475):0.0029009326	(U63101.1_Bracteacoccus_aerius:0.0180305882	AF182816.1_Aphanochaete_magnum_UTEXB1909:0.0648184417):0.0051280774):0.0398330519):0.0386130173):0.0133285001);
(AF395437.1_Characiosiphon_rivularisUTEX_LB1763:0.0542800803	((Unique_28sequences:0.0000034291	((LC066328.1_Stephanosphaera_pluvialis_UTEX_771:0.0000014489	AB360748.1_Haematococcus_zimbabwiensis_SAG26.96:0.0018571124):0.0064557352	AB451188.1_Hamakko_caudatus:0.0011076262):0.0168438902):0.0019116442	((Oophila_amblystomatidis_KY091670_Suddent_Tract:0.0000014489	Oophila_amblystomatidis_KY091671_Kingston:0.0000014489):0.0099710729	((Chlorococcum_diplobionticum_UTEX950_U70587_free_living:0.0232435402	((Chlorococcum_microstigmatum_UTEX_1777_AB983616_Kawasaki_et_al_2015_USA_Elkhart_Indiana_free_living:0.0035837708	Chlorococcum_olefaciens_COU41176:0.0040278579):0.0140580016	Chlamydopodium_vacuolatum_UTEX2111_M63001_free_living:0.0127793392):0.0254832635):0.0000033492	((KC986379.1_Haematococcus_pluvialis_KNU-F-2009-H1:0.0083481403	DQ009745.1_Brachiomonas_submarina_UTEX403:0.0253669925):0.0154957427	(((((((U41175.1_Tetracystis_aeria:0.0150642644	Chlamydomonas_moewusii_CMU70786:0.0263294869):0.0048582157	((((Unique_4sequences:0.0000037006	(((Oophila_amblystomatidis_BB_cul-B_KJ711138_SUBCLADE3:0.0000014489	Oophila_amblystomatidis_BB_cul-J_KJ711136_SUBCLADE3:0.0000014489):0.0033000289	Chlamydomonas_pseudogloeogama_AF517097:0.0134219553):0.0024553835	Oophila_amblystomatidis_SL-3_KJ711225_SUBCLADE3:0.0000014489):0.0037815057):0.0018415802	((Oophila_amblystomatidis_R-a2_KJ711140_SUBCLADE4:0.0000038211	Oophila_amblystomatidis_R-b9_KJ711147_SUBCLADE4:0.0000014489):0.0018944493	Oophila_amblystomatidis_R-b7_KJ711145_SUBCLADE4:0.0038133034):0.0000041118):0.0142897991	Chlamydomonas_nasuta_NIES2225_AB701502_free_living:0.0083983254):0.0047842410	(Chlamydomonad_sp._NDem9/21T-11d_AY220572_free_living:0.0062116134	(((Oophila_amblystomatidis_CA-3-8_KJ711161_SUBCLADE2:0.0000014489	Oophila_amblystomatidis_BF-4-8_KJ711173_SUBCLADE2:0.0000014489):0.0000014489	Oophila_amblystomatidis_CA-2-5_KJ711151__SUBCLADE2:0.0037440484):0.0037326120	(Oophila_amblystomatidis_RM-1_KJ711220_SUBCLADE1:0.0037361872	(Oophila_amblystomatidis_Hb_cul-rk_KJ711137_SUBCLADE1:0.0000014489	Oophila_amblystomatidis_GSa-ek11_KJ711190_SUBCLADE1:0.0000014489):0.0000014489):0.0000040063):0.0161117418):0.0130735960):0.0142520891):0.0068699871	Chlamydomonas_acidophila_OU030/a_AJ628977_free_living:0.0105630489):0.0403870212	JN903992.1_Spongiococcum_aplanosporum_SAG:0.0082310859):0.0150434229	AB058373.1_Chlamydomonas_parkeae_MBIC10599:0.0581568489):0.0148708867	AJ781311.1_Chlamydomonas_noctigama_SAG:0.0000031425):0.0567418344	(D86501.1_Carteria_crucifera:0.0277435435	((X56103.1_S.obliquus:0.0445086659	X13688.1:0.0352991098):0.0149073990	(U63101.1_Bracteacoccus_aerius:0.0327102071	AF182816.1_Aphanochaete_magnum_UTEXB1909:0.0644530711):0.0128611668):0.0337913134):0.0596217238):0.0000037835):0.0130696637):0.0090003755):0.0021664830):0.0000039414	((Oophila_amblystomatidis_LA2008_KJ635658_USA_host:0.0071450885	Chlorococcum_rugosum_UTEX_1785_AB983621_Kawasaki_et_al_2015_USA_Port_Isabel_Texas_free_living:0.0218746001):0.0102931846	Oophila_amblystomatidis_CT2007_KJ635657_USA_host:0.0201620696):0.0045392953);
(AF395437.1_Characiosiphon_rivularisUTEX_LB1763:0.0451128602	(((Unique_28sequences:0.0000035931	((LC066328.1_Stephanosphaera_pluvialis_UTEX_771:0.0032985389	AB360748.1_Haematococcus_zimbabwiensis_SAG26.96:0.0080251872):0.0039653107	AB451188.1_Hamakko_caudatus:0.0000033717):0.0176455526):0.0018558788	((Oophila_amblystomatidis_KY091670_Suddent_Tract:0.0000015477	Oophila_amblystomatidis_KY091671_Kingston:0.0000015477):0.0038842518	((Chlorococcum_diplobionticum_UTEX950_U70587_free_living:0.0328236764	((Chlorococcum_microstigmatum_UTEX_1777_AB983616_Kawasaki_et_al_2015_USA_Elkhart_Indiana_free_living:0.0017679825	Chlorococcum_olefaciens_COU41176:0.0000015477):0.0107823611	Chlamydopodium_vacuolatum_UTEX2111_M63001_free_living:0.0104697799):0.0156109069):0.0000030873	(KC986379.1_Haematococcus_pluvialis_KNU-F-2009-H1:0.0000035007	((DQ009745.1_Brachiomonas_submarina_UTEX403:0.0020554614	((((((U41175.1_Tetracystis_aeria:0.0069727611	Chlamydomonas_moewusii_CMU70786:0.0105109399):0.0061074630	Chlamydomonas_acidophila_OU030/a_AJ628977_free_living:0.0195715633):0.0055232747	((((Unique_4sequences:0.0000032749	(((Oophila_amblystomatidis_BB_cul-B_KJ711138_SUBCLADE3:0.0000015477	Oophila_amblystomatidis_BB_cul-J_KJ711136_SUBCLADE3:0.0000015477):0.0000032267	Chlamydomonas_pseudogloeogama_AF517097:0.0220663689):0.0036167445	Oophila_amblystomatidis_SL-3_KJ711225_SUBCLADE3:0.0000033040):0.0054749148):0.0000034786	((Oophila_amblystomatidis_R-a2_KJ711140_SUBCLADE4:0.0000033639	Oophila_amblystomatidis_R-b9_KJ711147_SUBCLADE4:0.0000015477):0.0017597354	Oophila_amblystomatidis_R-b7_KJ711145_SUBCLADE4:0.0018835563):0.0036841315):0.0067415371	Chlamydomonas_nasuta_NIES2225_AB701502_free_living:0.0044122561):0.0197773105	(Chlamydomonad_sp._NDem9/21T-11d_AY220572_free_living:0.0075674143	(((Oophila_amblystomatidis_CA-3-8_KJ711161_SUBCLADE2:0.0000015477	Oophila_amblystomatidis_CA-2-5_KJ711151__SUBCLADE2:0.0017735071):0.0000015478	Oophila_amblystomatidis_BF-4-8_KJ711173_SUBCLADE2:0.0017711069):0.0035601537	((Oophila_amblystomatidis_RM-1_KJ711220_SUBCLADE1:0.0000015477	Oophila_amblystomatidis_Hb_cul-rk_KJ711137_SUBCLADE1:0.0000015477):0.0000015478	Oophila_amblystomatidis_GSa-ek11_KJ711190_SUBCLADE1:0.0000015477):0.0000039343):0.0208818506):0.0064086136):0.0100361967):0.0367297303	JN903992.1_Spongiococcum_aplanosporum_SAG:0.0112324240):0.0021816671	AB058373.1_Chlamydomonas_parkeae_MBIC10599:0.0493182679):0.0073600429	AJ781311.1_Chlamydomonas_noctigama_SAG:0.0053906540):0.0693945627):0.0103017991	(D86501.1_Carteria_crucifera:0.0272438007	((X56103.1_S.obliquus:0.0495005753	(U63101.1_Bracteacoccus_aerius:0.0294197760	AF182816.1_Aphanochaete_magnum_UTEXB1909:0.0587329423):0.0004197004):0.0000031258	X13688.1:0.0430578988):0.0324671818):0.0543967130):0.0103115401):0.0143964141):0.0047024790):0.0040653798):0.0034597324	(Oophila_amblystomatidis_LA2008_KJ635658_USA_host:0.0057293502	Chlorococcum_rugosum_UTEX_1785_AB983621_Kawasaki_et_al_2015_USA_Port_Isabel_Texas_free_living:0.0164635296):0.0000036897):0.0115232651	Oophila_amblystomatidis_CT2007_KJ635657_USA_host:0.0101450868);
(AF395437.1_Characiosiphon_rivularisUTEX_LB1763:0.0404827640	(((((Unique_28sequences:0.0000047020	((Chlorococcum_diplobionticum_UTEX950_U70587_free_living:0.0300727964	((Chlorococcum_microstigmatum_UTEX_1777_AB983616_Kawasaki_et_al_2015_USA_Elkhart_Indiana_free_living:0.0023690972	Chlorococcum_olefaciens_COU41176:0.0071776618):0.0226946803	Chlamydopodium_vacuolatum_UTEX2111_M63001_free_living:0.0171924493):0.0359711617):0.0000032553	(KC986379.1_Haematococcus_pluvialis_KNU-F-2009-H1:0.0053655218	DQ009745.1_Brachiomonas_submarina_UTEX403:0.0201183339):0.0232578458):0.0040715866):0.0000033061	((LC066328.1_Stephanosphaera_pluvialis_UTEX_771:0.0072912598	AB360748.1_Haematococcus_zimbabwiensis_SAG26.96:0.0019110171):0.0056270920	AB451188.1_Hamakko_caudatus:0.0000015934):0.0094265338):0.0000033111	(Oophila_amblystomatidis_LA2008_KJ635658_USA_host:0.0039439128	Chlorococcum_rugosum_UTEX_1785_AB983621_Kawasaki_et_al_2015_USA_Port_Isabel_Texas_free_living:0.0362637807):0.0194449869):0.0023875701	Oophila_amblystomatidis_CT2007_KJ635657_USA_host:0.0280321686):0.0010023662	(Oophila_amblystomatidis_KY091670_Suddent_Tract:0.0000015934	Oophila_amblystomatidis_KY091671_Kingston:0.0000015934):0.0109544838):0.0197098377	(((((((U41175.1_Tetracystis_aeria:0.0306920847	Chlamydomonas_moewusii_CMU70786:0.0106453048):0.0113545216	(((((Unique_4sequences:0.0000015934	Oophila_amblystomatidis_SL-3_KJ711225_SUBCLADE3:0.0000015934):0.0000015934	((Oophila_amblystomatidis_R-a2_KJ711140_SUBCLADE4:0.0000015934	(Oophila_amblystomatidis_R-b9_KJ711147_SUBCLADE4:0.0000015934	Chlamydomonas_pseudogloeogama_AF517097:0.0241102972):0.0000034153):0.0000015934	Oophila_amblystomatidis_R-b7_KJ711145_SUBCLADE4:0.0017874142):0.0017843820):0.0000036708	(Oophila_amblystomatidis_BB_cul-B_KJ711138_SUBCLADE3:0.0000015934	Oophila_amblystomatidis_BB_cul-J_KJ711136_SUBCLADE3:0.0000015934):0.0017798524):0.0172358157	Chlamydomonas_nasuta_NIES2225_AB701502_free_living:0.0119683655):0.0177095111	(Chlamydomonad_sp._NDem9/21T-11d_AY220572_free_living:0.0055416097	(((Oophila_amblystomatidis_CA-3-8_KJ711161_SUBCLADE2:0.0000015934	Oophila_amblystomatidis_CA-2-5_KJ711151__SUBCLADE2:0.0000015934):0.0000015934	Oophila_amblystomatidis_BF-4-8_KJ711173_SUBCLADE2:0.0073551037):0.0128989508	(Oophila_amblystomatidis_RM-1_KJ711220_SUBCLADE1:0.0035836541	(Oophila_amblystomatidis_Hb_cul-rk_KJ711137_SUBCLADE1:0.0000015934	Oophila_amblystomatidis_GSa-ek11_KJ711190_SUBCLADE1:0.0000015934):0.0000015934):0.0040544320):0.0167577931):0.0164254918):0.0282684060):0.0164773289	Chlamydomonas_acidophila_OU030/a_AJ628977_free_living:0.0185048084):0.0521532660	JN903992.1_Spongiococcum_aplanosporum_SAG:0.0127640253):0.0117221873	AB058373.1_Chlamydomonas_parkeae_MBIC10599:0.0515718972):0.0119717932	AJ781311.1_Chlamydomonas_noctigama_SAG:0.0123308509):0.0502378501	(D86501.1_Carteria_crucifera:0.0357498009	((X56103.1_S.obliquus:0.0262173766	X13688.1:0.0424446259):0.0095109335	(U63101.1_Bracteacoccus_aerius:0.0378250991	AF182816.1_Aphanochaete_magnum_UTEXB1909:0.0496559636):0.0306799232):0.0175770114):0.0341033152):0.0400146351);
(AF395437.1_Characiosiphon_rivularisUTEX_LB1763:0.0352095903	((((Unique_28sequences:0.0000010206	((LC066328.1_Stephanosphaera_pluvialis_UTEX_771:0.0000020199	AB360748.1_Haematococcus_zimbabwiensis_SAG26.96:0.0099133793):0.0045309639	AB451188.1_Hamakko_caudatus:0.0011977877):0.0127154697):0.0020213472	((Oophila_amblystomatidis_KY091670_Suddent_Tract:0.0000010206	Oophila_amblystomatidis_KY091671_Kingston:0.0000010206):0.0106924618	((Chlorococcum_diplobionticum_UTEX950_U70587_free_living:0.0365205857	((Chlorococcum_microstigmatum_UTEX_1777_AB983616_Kawasaki_et_al_2015_USA_Elkhart_Indiana_free_living:0.0024673462	Chlorococcum_olefaciens_COU41176:0.0012649139):0.0147629528	Chlamydopodium_vacuolatum_UTEX2111_M63001_free_living:0.0086755032):0.0149048536):0.0000021299	(KC986379.1_Haematococcus_pluvialis_KNU-F-2009-H1:0.0000027831	DQ009745.1_Brachiomonas_submarina_UTEX403:0.0168451799):0.0138883662):0.0031118408):0.0044615782):0.0000021300	(Oophila_amblystomatidis_LA2008_KJ635658_USA_host:0.0000020716	Chlorococcum_rugosum_UTEX_1785_AB983621_Kawasaki_et_al_2015_USA_Port_Isabel_Texas_free_living:0.0244275850):0.0160280539):0.0068506210	Oophila_amblystomatidis_CT2007_KJ635657_USA_host:0.0121765143):0.0214197898	(((((U41175.1_Tetracystis_aeria:0.0018486941	((((Unique_4sequences:0.0000010206	(((Oophila_amblystomatidis_BB_cul-B_KJ711138_SUBCLADE3:0.0000010206	Oophila_amblystomatidis_BB_cul-J_KJ711136_SUBCLADE3:0.0000010206):0.0037834567	Chlamydomonas_pseudogloeogama_AF517097:0.0523181675):0.0000093616	Oophila_amblystomatidis_SL-3_KJ711225_SUBCLADE3:0.0000021410):0.0057074293):0.0037376089	((Oophila_amblystomatidis_R-a2_KJ711140_SUBCLADE4:0.0000010206	Oophila_amblystomatidis_R-b9_KJ711147_SUBCLADE4:0.0000010206):0.0018411979	Oophila_amblystomatidis_R-b7_KJ711145_SUBCLADE4:0.0037673444):0.0000027016):0.0124232729	Chlamydomonas_nasuta_NIES2225_AB701502_free_living:0.0156880604):0.0032551483	(Chlamydomonad_sp._NDem9/21T-11d_AY220572_free_living:0.0116922718	(((Oophila_amblystomatidis_CA-3-8_KJ711161_SUBCLADE2:0.0000010206	Oophila_amblystomatidis_CA-2-5_KJ711151__SUBCLADE2:0.0000010206):0.0000010206	Oophila_amblystomatidis_BF-4-8_KJ711173_SUBCLADE2:0.0037255098):0.0038698750	(Oophila_amblystomatidis_RM-1_KJ711220_SUBCLADE1:0.0018509391	(Oophila_amblystomatidis_Hb_cul-rk_KJ711137_SUBCLADE1:0.0000010206	Oophila_amblystomatidis_GSa-ek11_KJ711190_SUBCLADE1:0.0000010206):0.0000010206):0.0017665449):0.0152855795):0.0110171091):0.0196668140):0.0087997454	Chlamydomonas_moewusii_CMU70786:0.0100735117):0.0059594029	Chlamydomonas_acidophila_OU030/a_AJ628977_free_living:0.0022237701):0.0102595222	((AB058373.1_Chlamydomonas_parkeae_MBIC10599:0.0229185801	AJ781311.1_Chlamydomonas_noctigama_SAG:0.0204891549):0.0033813044	JN903992.1_Spongiococcum_aplanosporum_SAG:0.0151613636):0.0219907929):0.0437464297	(D86501.1_Carteria_crucifera:0.0491665979	((X56103.1_S.obliquus:0.0157830670	X13688.1:0.0818799021):0.0058937743	(U63101.1_Bracteacoccus_aerius:0.0297378798	AF182816.1_Aphanochaete_magnum_UTEXB1909:0.0637466633):0.0101406319):0.0304354879):0.0367901676):0.0132524939);
(AF395437.1_Characiosiphon_rivularisUTEX_LB1763:0.0415783904	(((((Unique_28sequences:0.0000015066	((LC066328.1_Stephanosphaera_pluvialis_UTEX_771:0.0000015066	AB360748.1_Haematococcus_zimbabwiensis_SAG26.96:0.0037188170):0.0039399609	AB451188.1_Hamakko_caudatus:0.0034390548):0.0078314083):0.0019009064	((Oophila_amblystomatidis_LA2008_KJ635658_USA_host:0.0000015066	(Oophila_amblystomatidis_KY091670_Suddent_Tract:0.0000015066	Oophila_amblystomatidis_KY091671_Kingston:0.0000015066):0.0099458864):0.0035556906	(Chlorococcum_rugosum_UTEX_1785_AB983621_Kawasaki_et_al_2015_USA_Port_Isabel_Texas_free_living:0.0199722242	Oophila_amblystomatidis_CT2007_KJ635657_USA_host:0.0267342745):0.0014211417):0.0059063942):0.0009713568	((Chlorococcum_microstigmatum_UTEX_1777_AB983616_Kawasaki_et_al_2015_USA_Elkhart_Indiana_free_living:0.0000015066	Chlorococcum_olefaciens_COU41176:0.0000015066):0.0119759384	Chlamydopodium_vacuolatum_UTEX2111_M63001_free_living:0.0042612435):0.0119113405):0.0000030299	(KC986379.1_Haematococcus_pluvialis_KNU-F-2009-H1:0.0065467463	DQ009745.1_Brachiomonas_submarina_UTEX403:0.0200839171):0.0101670109):0.0094204338	Chlorococcum_diplobionticum_UTEX950_U70587_free_living:0.0205046816):0.0107068066	(((((U41175.1_Tetracystis_aeria:0.0050772168	Chlamydomonas_moewusii_CMU70786:0.0205555399):0.0090478940	(((((((Unique_4sequences:0.0000015066	(Oophila_amblystomatidis_R-a2_KJ711140_SUBCLADE4:0.0018260449	Oophila_amblystomatidis_R-b9_KJ711147_SUBCLADE4:0.0000015066):0.0000015066):0.0000015066	Oophila_amblystomatidis_R-b7_KJ711145_SUBCLADE4:0.0018285878):0.0037034778	Oophila_amblystomatidis_SL-3_KJ711225_SUBCLADE3:0.0000015066):0.0075366120	Chlamydomonas_pseudogloeogama_AF517097:0.0109661797):0.0000034543	(Oophila_amblystomatidis_BB_cul-B_KJ711138_SUBCLADE3:0.0000015066	Oophila_amblystomatidis_BB_cul-J_KJ711136_SUBCLADE3:0.0000015066):0.0000015066):0.0077649272	(Chlamydomonad_sp._NDem9/21T-11d_AY220572_free_living:0.0209259379	(((Oophila_amblystomatidis_CA-3-8_KJ711161_SUBCLADE2:0.0000015066	Oophila_amblystomatidis_CA-2-5_KJ711151__SUBCLADE2:0.0018174787):0.0000015066	Oophila_amblystomatidis_BF-4-8_KJ711173_SUBCLADE2:0.0036610709):0.0021091714	(Oophila_amblystomatidis_RM-1_KJ711220_SUBCLADE1:0.0036631635	(Oophila_amblystomatidis_Hb_cul-rk_KJ711137_SUBCLADE1:0.0000015066	Oophila_amblystomatidis_GSa-ek11_KJ711190_SUBCLADE1:0.0000015066):0.0000015066):0.0034077062):0.0160082151):0.0034020293):0.0000032352	Chlamydomonas_nasuta_NIES2225_AB701502_free_living:0.0143282357):0.0137206836):0.0064798197	((AB058373.1_Chlamydomonas_parkeae_MBIC10599:0.0271653806	AJ781311.1_Chlamydomonas_noctigama_SAG:0.0206676266):0.0064182466	JN903992.1_Spongiococcum_aplanosporum_SAG:0.0019363108):0.0338365057):0.0088790002	Chlamydomonas_acidophila_OU030/a_AJ628977_free_living:0.0038417285):0.0228942346	(D86501.1_Carteria_crucifera:0.0310006173	((X56103.1_S.obliquus:0.0336097456	X13688.1:0.0606374769):0.0000033932	(U63101.1_Bracteacoccus_aerius:0.0386991933	AF182816.1_Aphanochaete_magnum_UTEXB1909:0.0579461803):0.0122399094):0.0341924659):0.0288374643):0.0069328286);
(AF395437.1_Characiosiphon_rivularisUTEX_LB1763:0.0380853834	((Unique_28sequences:0.0000012360	(((LC066328.1_Stephanosphaera_pluvialis_UTEX_771:0.0017781950	AB360748.1_Haematococcus_zimbabwiensis_SAG26.96:0.0000012360):0.0072301344	AB451188.1_Hamakko_caudatus:0.0000012360):0.0111067004	((Chlorococcum_diplobionticum_UTEX950_U70587_free_living:0.0086386908	((Chlorococcum_microstigmatum_UTEX_1777_AB983616_Kawasaki_et_al_2015_USA_Elkhart_Indiana_free_living:0.0034482651	Chlorococcum_olefaciens_COU41176:0.0075174391):0.0090270778	Chlamydopodium_vacuolatum_UTEX2111_M63001_free_living:0.0047318602):0.0230712959):0.0033292795	(((KC986379.1_Haematococcus_pluvialis_KNU-F-2009-H1:0.0157217218	DQ009745.1_Brachiomonas_submarina_UTEX403:0.0187061230):0.0109994845	(((D86501.1_Carteria_crucifera:0.0506025869	AF182816.1_Aphanochaete_magnum_UTEXB1909:0.0750896145):0.0019712293	(X56103.1_S.obliquus:0.0321252001	X13688.1:0.0400320790):0.0083315700):0.0179421419	U63101.1_Bracteacoccus_aerius:0.0146916948):0.0402580633):0.0001487318	((((U41175.1_Tetracystis_aeria:0.0000031732	(((((((((Unique_4sequences:0.0000012360	Chlamydomonas_nasuta_NIES2225_AB701502_free_living:0.0053849267):0.0000012360	((Oophila_amblystomatidis_BB_cul-B_KJ711138_SUBCLADE3:0.0000012360	Oophila_amblystomatidis_BB_cul-J_KJ711136_SUBCLADE3:0.0000012360):0.0017757196	Oophila_amblystomatidis_SL-3_KJ711225_SUBCLADE3:0.0000012360):0.0035863606):0.0109576028	Oophila_amblystomatidis_R-b7_KJ711145_SUBCLADE4:0.0017791520):0.0000012360	Oophila_amblystomatidis_R-a2_KJ711140_SUBCLADE4:0.0000012360):0.0000012360	Oophila_amblystomatidis_R-b9_KJ711147_SUBCLADE4:0.0000012360):0.0000026178	Chlamydomonas_pseudogloeogama_AF517097:0.0185143791):0.0236763623	Chlamydomonad_sp._NDem9/21T-11d_AY220572_free_living:0.0061125937):0.0155714586	(((Oophila_amblystomatidis_CA-3-8_KJ711161_SUBCLADE2:0.0000012360	Oophila_amblystomatidis_CA-2-5_KJ711151__SUBCLADE2:0.0053769772):0.0000012360	Oophila_amblystomatidis_BF-4-8_KJ711173_SUBCLADE2:0.0072280668):0.0071949443	((Oophila_amblystomatidis_RM-1_KJ711220_SUBCLADE1:0.0000012360	Oophila_amblystomatidis_GSa-ek11_KJ711190_SUBCLADE1:0.0000012360):0.0000012360	Oophila_amblystomatidis_Hb_cul-rk_KJ711137_SUBCLADE1:0.0000012360):0.0000012360):0.0149038120):0.0105578190	(Chlamydomonas_acidophila_OU030/a_AJ628977_free_living:0.0094967090	Chlamydomonas_moewusii_CMU70786:0.0156089144):0.0075515669):0.0035986976):0.0436141369	JN903992.1_Spongiococcum_aplanosporum_SAG:0.0142631615):0.0000023644	AB058373.1_Chlamydomonas_parkeae_MBIC10599:0.0793539831):0.0222584066	AJ781311.1_Chlamydomonas_noctigama_SAG:0.0000022352):0.0501103466):0.0146791859):0.0091855508):0.0000022323):0.0000012360	((Oophila_amblystomatidis_LA2008_KJ635658_USA_host:0.0000022323	Chlorococcum_rugosum_UTEX_1785_AB983621_Kawasaki_et_al_2015_USA_Port_Isabel_Texas_free_living:0.0200680440):0.0095213253	Oophila_amblystomatidis_CT2007_KJ635657_USA_host:0.0185358774):0.0111193877):0.0036577146	(Oophila_amblystomatidis_KY091670_Suddent_Tract:0.0000012360	Oophila_amblystomatidis_KY091671_Kingston:0.0000012360):0.0160177026);
(AF395437.1_Characiosiphon_rivularisUTEX_LB1763:0.0368304847	((((Unique_28sequences:0.0000011264	((LC066328.1_Stephanosphaera_pluvialis_UTEX_771:0.0014464924	AB360748.1_Haematococcus_zimbabwiensis_SAG26.96:0.0176916568):0.0079957532	AB451188.1_Hamakko_caudatus:0.0016117825):0.0131640966):0.0017767341	((((Oophila_amblystomatidis_KY091670_Suddent_Tract:0.0000011264	Oophila_amblystomatidis_KY091671_Kingston:0.0000011264):0.0198625383	((Chlorococcum_microstigmatum_UTEX_1777_AB983616_Kawasaki_et_al_2015_USA_Elkhart_Indiana_free_living:0.0013504856	Chlorococcum_olefaciens_COU41176:0.0079187052):0.0176219633	Chlamydopodium_vacuolatum_UTEX2111_M63001_free_living:0.0021805400):0.0093459443):0.0000033447	(KC986379.1_Haematococcus_pluvialis_KNU-F-2009-H1:0.0082625496	DQ009745.1_Brachiomonas_submarina_UTEX403:0.0294213723):0.0233124885):0.0010184810	Chlorococcum_diplobionticum_UTEX950_U70587_free_living:0.0275272799):0.0061492173):0.0000030419	(Oophila_amblystomatidis_LA2008_KJ635658_USA_host:0.0024481934	Chlorococcum_rugosum_UTEX_1785_AB983621_Kawasaki_et_al_2015_USA_Port_Isabel_Texas_free_living:0.0294944740):0.0203125483):0.0122805738	Oophila_amblystomatidis_CT2007_KJ635657_USA_host:0.0315835760):0.0223838336	(((((U41175.1_Tetracystis_aeria:0.0010060893	(((((((Unique_4sequences:0.0000011264	Chlamydomonas_nasuta_NIES2225_AB701502_free_living:0.0127834714):0.0000025243	(((Oophila_amblystomatidis_BB_cul-B_KJ711138_SUBCLADE3:0.0000011264	Oophila_amblystomatidis_BB_cul-J_KJ711136_SUBCLADE3:0.0000011264):0.0033932005	Chlamydomonas_pseudogloeogama_AF517097:0.0063998764):0.0001882891	Oophila_amblystomatidis_SL-3_KJ711225_SUBCLADE3:0.0000011264):0.0127451960):0.0017663271	Oophila_amblystomatidis_R-b7_KJ711145_SUBCLADE4:0.0000011264):0.0000011264	(Oophila_amblystomatidis_R-a2_KJ711140_SUBCLADE4:0.0017616998	Oophila_amblystomatidis_R-b9_KJ711147_SUBCLADE4:0.0000011264):0.0000028607):0.0230584880	Chlamydomonad_sp._NDem9/21T-11d_AY220572_free_living:0.0171048412):0.0143040266	(((Oophila_amblystomatidis_CA-3-8_KJ711161_SUBCLADE2:0.0000011264	Oophila_amblystomatidis_BF-4-8_KJ711173_SUBCLADE2:0.0017719078):0.0000011264	Oophila_amblystomatidis_CA-2-5_KJ711151__SUBCLADE2:0.0035609744):0.0018809073	(Oophila_amblystomatidis_RM-1_KJ711220_SUBCLADE1:0.0035586415	(Oophila_amblystomatidis_Hb_cul-rk_KJ711137_SUBCLADE1:0.0000011264	Oophila_amblystomatidis_GSa-ek11_KJ711190_SUBCLADE1:0.0000011264):0.0000011264):0.0052727910):0.0119800034):0.0235616050	(Chlamydomonas_acidophila_OU030/a_AJ628977_free_living:0.0080450953	Chlamydomonas_moewusii_CMU70786:0.0085176515):0.0125004428):0.0164650052):0.0558599050	JN903992.1_Spongiococcum_aplanosporum_SAG:0.0061719397):0.0123758182	AB058373.1_Chlamydomonas_parkeae_MBIC10599:0.0398788735):0.0149754326	AJ781311.1_Chlamydomonas_noctigama_SAG:0.0031303062):0.0460116850	(D86501.1_Carteria_crucifera:0.0212391883	((X56103.1_S.obliquus:0.0393977058	X13688.1:0.0443248902):0.0046950667	(U63101.1_Bracteacoccus_aerius:0.0367452547	AF182816.1_Aphanochaete_magnum_UTEXB1909:0.0501631454):0.0133114320):0.0529240601):0.0471581937):0.0465703362);
(AF395437.1_Characiosiphon_rivularisUTEX_LB1763:0.0290707042	(((Unique_28sequences:0.0000011200	((Oophila_amblystomatidis_LA2008_KJ635658_USA_host:0.0038547202	Chlorococcum_rugosum_UTEX_1785_AB983621_Kawasaki_et_al_2015_USA_Port_Isabel_Texas_free_living:0.0151959720):0.0058096516	((Chlorococcum_diplobionticum_UTEX950_U70587_free_living:0.0170055645	Oophila_amblystomatidis_CT2007_KJ635657_USA_host:0.0158911599):0.0084163713	(((DQ009745.1_Brachiomonas_submarina_UTEX403:0.0038512428	((((U41175.1_Tetracystis_aeria:0.0124791352	((((((((Unique_4sequences:0.0000011200	Chlamydomonas_nasuta_NIES2225_AB701502_free_living:0.0152887718):0.0018096816	Oophila_amblystomatidis_R-b7_KJ711145_SUBCLADE4:0.0018102585):0.0000011201	Oophila_amblystomatidis_R-a2_KJ711140_SUBCLADE4:0.0000011200):0.0000028622	Oophila_amblystomatidis_R-b9_KJ711147_SUBCLADE4:0.0000011200):0.0000029705	Chlamydomonad_sp._NDem9/21T-11d_AY220572_free_living:0.0261276898):0.0081827134	((Oophila_amblystomatidis_BB_cul-B_KJ711138_SUBCLADE3:0.0000011200	(Oophila_amblystomatidis_BB_cul-J_KJ711136_SUBCLADE3:0.0000011200	Oophila_amblystomatidis_SL-3_KJ711225_SUBCLADE3:0.0000011200):0.0000028585):0.0010041824	Chlamydomonas_pseudogloeogama_AF517097:0.0142292989):0.0069024921):0.0022096216	((Oophila_amblystomatidis_CA-3-8_KJ711161_SUBCLADE2:0.0000011200	((Oophila_amblystomatidis_RM-1_KJ711220_SUBCLADE1:0.0036648442	(Oophila_amblystomatidis_Hb_cul-rk_KJ711137_SUBCLADE1:0.0000011200	Oophila_amblystomatidis_GSa-ek11_KJ711190_SUBCLADE1:0.0000011200):0.0000011201):0.0036610669	Oophila_amblystomatidis_CA-2-5_KJ711151__SUBCLADE2:0.0036703042):0.0000011201):0.0000011201	Oophila_amblystomatidis_BF-4-8_KJ711173_SUBCLADE2:0.0036657562):0.0148328942):0.0111567316	(Chlamydomonas_acidophila_OU030/a_AJ628977_free_living:0.0084474328	Chlamydomonas_moewusii_CMU70786:0.0135522453):0.0067798411):0.0065725077):0.0309245697	AB058373.1_Chlamydomonas_parkeae_MBIC10599:0.0491076385):0.0000022608	JN903992.1_Spongiococcum_aplanosporum_SAG:0.0124871798):0.0020672591	AJ781311.1_Chlamydomonas_noctigama_SAG:0.0059110184):0.0432616403):0.0054500893	(D86501.1_Carteria_crucifera:0.0275972521	((X56103.1_S.obliquus:0.0208064652	X13688.1:0.0273848354):0.0038050935	(U63101.1_Bracteacoccus_aerius:0.0402203028	AF182816.1_Aphanochaete_magnum_UTEXB1909:0.0249663510):0.0032898958):0.0249067181):0.0314055095):0.0058542024	((Chlorococcum_microstigmatum_UTEX_1777_AB983616_Kawasaki_et_al_2015_USA_Elkhart_Indiana_free_living:0.0000011200	Chlorococcum_olefaciens_COU41176:0.0000011200):0.0111217256	Chlamydopodium_vacuolatum_UTEX2111_M63001_free_living:0.0080031642):0.0149549067):0.0027613705):0.0023712186):0.0000011201):0.0000032315	((LC066328.1_Stephanosphaera_pluvialis_UTEX_771:0.0000011200	AB451188.1_Hamakko_caudatus:0.0000011200):0.0017009676	AB360748.1_Haematococcus_zimbabwiensis_SAG26.96:0.0100909948):0.0254986220):0.0037251858	(Oophila_amblystomatidis_KY091670_Suddent_Tract:0.0000011200	Oophila_amblystomatidis_KY091671_Kingston:0.0000011200):0.0040172336):0.0089539646	KC986379.1_Haematococcus_pluvialis_KNU-F-2009-H1:0.0082896961);
(AF395437.1_Characiosiphon_rivularisUTEX_LB1763:0.0479389972	((((Unique_28sequences:0.0000016485	((LC066328.1_Stephanosphaera_pluvialis_UTEX_771:0.0031393044	AB360748.1_Haematococcus_zimbabwiensis_SAG26.96:0.0098889102):0.0059311310	AB451188.1_Hamakko_caudatus:0.0000016485):0.0111779163):0.0018348544	(((Oophila_amblystomatidis_KY091670_Suddent_Tract:0.0000035707	Oophila_amblystomatidis_KY091671_Kingston:0.0000045128):0.0094521711	KC986379.1_Haematococcus_pluvialis_KNU-F-2009-H1:0.0159571869):0.0037985929	(Chlorococcum_diplobionticum_UTEX950_U70587_free_living:0.0264421085	((DQ009745.1_Brachiomonas_submarina_UTEX403:0.0096251861	(((((((U41175.1_Tetracystis_aeria:0.0155905284	Chlamydomonas_moewusii_CMU70786:0.0159686310):0.0084134695	Chlamydomonas_acidophila_OU030/a_AJ628977_free_living:0.0087070984):0.0046667089	((((((Unique_4sequences:0.0000016485	Chlamydomonas_nasuta_NIES2225_AB701502_free_living:0.0054516265):0.0000016486	(((Oophila_amblystomatidis_BB_cul-B_KJ711138_SUBCLADE3:0.0000016485	Oophila_amblystomatidis_BB_cul-J_KJ711136_SUBCLADE3:0.0000016485):0.0000016486	Oophila_amblystomatidis_SL-3_KJ711225_SUBCLADE3:0.0000016485):0.0000037978	Chlamydomonas_pseudogloeogama_AF517097:0.0134366568):0.0131513455):0.0036170761	Oophila_amblystomatidis_R-b7_KJ711145_SUBCLADE4:0.0017998319):0.0000016486	(Oophila_amblystomatidis_R-a2_KJ711140_SUBCLADE4:0.0017858666	Oophila_amblystomatidis_R-b9_KJ711147_SUBCLADE4:0.0000016485):0.0000045032):0.0090284107	Chlamydomonad_sp._NDem9/21T-11d_AY220572_free_living:0.0021844558):0.0073926513	(((Oophila_amblystomatidis_CA-3-8_KJ711161_SUBCLADE2:0.0000016485	Oophila_amblystomatidis_CA-2-5_KJ711151__SUBCLADE2:0.0017824894):0.0000016486	Oophila_amblystomatidis_BF-4-8_KJ711173_SUBCLADE2:0.0017819809):0.0054220554	((Oophila_amblystomatidis_RM-1_KJ711220_SUBCLADE1:0.0000016485	Oophila_amblystomatidis_Hb_cul-rk_KJ711137_SUBCLADE1:0.0000016485):0.0000016486	Oophila_amblystomatidis_GSa-ek11_KJ711190_SUBCLADE1:0.0000016485):0.0000038377):0.0077736599):0.0120074038):0.0720539589	AB058373.1_Chlamydomonas_parkeae_MBIC10599:0.0497116789):0.0000038861	JN903992.1_Spongiococcum_aplanosporum_SAG:0.0052820402):0.0087744783	AJ781311.1_Chlamydomonas_noctigama_SAG:0.0059129991):0.0743734673	(D86501.1_Carteria_crucifera:0.0270670202	((X56103.1_S.obliquus:0.0496544425	(U63101.1_Bracteacoccus_aerius:0.0280494479	AF182816.1_Aphanochaete_magnum_UTEXB1909:0.0676604168):0.0167702578):0.0000040471	X13688.1:0.0374200769):0.0414041238):0.0773655796):0.0088108111):0.0154745898	((Chlorococcum_microstigmatum_UTEX_1777_AB983616_Kawasaki_et_al_2015_USA_Elkhart_Indiana_free_living:0.0000016485	Chlorococcum_olefaciens_COU41176:0.0036580788):0.0152482738	Chlamydopodium_vacuolatum_UTEX2111_M63001_free_living:0.0074359250):0.0222069575):0.0087875323):0.0032806730):0.0075119759):0.0010057411	Oophila_amblystomatidis_LA2008_KJ635658_USA_host:0.0062232700):0.0049884348	Chlorococcum_rugosum_UTEX_1785_AB983621_Kawasaki_et_al_2015_USA_Port_Isabel_Texas_free_living:0.0361238328):0.0076859742	Oophila_amblystomatidis_CT2007_KJ635657_USA_host:0.0226480667);
(AF395437.1_Characiosiphon_rivularisUTEX_LB1763:0.0234147731	((((Unique_28sequences:0.0000027621	((LC066328.1_Stephanosphaera_pluvialis_UTEX_771:0.0000011840	AB360748.1_Haematococcus_zimbabwiensis_SAG26.96:0.0078083373):0.0041083516	AB451188.1_Hamakko_caudatus:0.0035169774):0.0060377924):0.0020346824	((Oophila_amblystomatidis_KY091670_Suddent_Tract:0.0000011840	Oophila_amblystomatidis_KY091671_Kingston:0.0000011840):0.0079417597	((Chlorococcum_diplobionticum_UTEX950_U70587_free_living:0.0314216344	((Chlorococcum_microstigmatum_UTEX_1777_AB983616_Kawasaki_et_al_2015_USA_Elkhart_Indiana_free_living:0.0031812531	Chlorococcum_olefaciens_COU41176:0.0023009173):0.0237850347	Chlamydopodium_vacuolatum_UTEX2111_M63001_free_living:0.0067797297):0.0214109901):0.0000026167	(KC986379.1_Haematococcus_pluvialis_KNU-F-2009-H1:0.0062443437	DQ009745.1_Brachiomonas_submarina_UTEX403:0.0307511243):0.0151362735):0.0011084444):0.0044301661):0.0000024954	(Oophila_amblystomatidis_LA2008_KJ635658_USA_host:0.0032708329	Chlorococcum_rugosum_UTEX_1785_AB983621_Kawasaki_et_al_2015_USA_Port_Isabel_Texas_free_living:0.0344289197):0.0081177810):0.0140283833	Oophila_amblystomatidis_CT2007_KJ635657_USA_host:0.0258821173):0.0142170929	(((((U41175.1_Tetracystis_aeria:0.0159292941	Chlamydomonas_moewusii_CMU70786:0.0083872386):0.0038834244	((((Unique_4sequences:0.0000032163	(((Oophila_amblystomatidis_BB_cul-B_KJ711138_SUBCLADE3:0.0000011840	Oophila_amblystomatidis_BB_cul-J_KJ711136_SUBCLADE3:0.0000011840):0.0022434051	Chlamydomonas_pseudogloeogama_AF517097:0.0107172990):0.0015730961	Oophila_amblystomatidis_SL-3_KJ711225_SUBCLADE3:0.0000011840):0.0075845361):0.0018303968	((Oophila_amblystomatidis_R-a2_KJ711140_SUBCLADE4:0.0017493100	Oophila_amblystomatidis_R-b9_KJ711147_SUBCLADE4:0.0000011840):0.0000711193	Oophila_amblystomatidis_R-b7_KJ711145_SUBCLADE4:0.0000011840):0.0000031822):0.0087722927	Chlamydomonas_nasuta_NIES2225_AB701502_free_living:0.0108780234):0.0098908884	(Chlamydomonad_sp._NDem9/21T-11d_AY220572_free_living:0.0219545247	(((Oophila_amblystomatidis_CA-3-8_KJ711161_SUBCLADE2:0.0000011840	Oophila_amblystomatidis_CA-2-5_KJ711151__SUBCLADE2:0.0018236030):0.0000011840	Oophila_amblystomatidis_BF-4-8_KJ711173_SUBCLADE2:0.0036804393):0.0056727770	((Oophila_amblystomatidis_RM-1_KJ711220_SUBCLADE1:0.0000011840	Oophila_amblystomatidis_GSa-ek11_KJ711190_SUBCLADE1:0.0000011840):0.0000011840	Oophila_amblystomatidis_Hb_cul-rk_KJ711137_SUBCLADE1:0.0000011840):0.0017562811):0.0086152806):0.0054258513):0.0193692263):0.0058792146	Chlamydomonas_acidophila_OU030/a_AJ628977_free_living:0.0132060102):0.0282805876	((AB058373.1_Chlamydomonas_parkeae_MBIC10599:0.0431934095	AJ781311.1_Chlamydomonas_noctigama_SAG:0.0192598612):0.0067139721	JN903992.1_Spongiococcum_aplanosporum_SAG:0.0152865957):0.0215099248):0.0418883208	(D86501.1_Carteria_crucifera:0.0446316218	((X56103.1_S.obliquus:0.0275283666	X13688.1:0.0884952826):0.0000031597	(U63101.1_Bracteacoccus_aerius:0.0419023541	AF182816.1_Aphanochaete_magnum_UTEXB1909:0.0611908906):0.0192584263):0.0370610809):0.0558929215):0.0204879762);
(AF395437.1_Characiosiphon_rivularisUTEX_LB1763:0.0399417499	((((Unique_28sequences:0.0000010787	((LC066328.1_Stephanosphaera_pluvialis_UTEX_771:0.0018324851	AB451188.1_Hamakko_caudatus:0.0018446305):0.0038322531	AB360748.1_Haematococcus_zimbabwiensis_SAG26.96:0.0037312204):0.0096963375):0.0018271625	((Chlorococcum_diplobionticum_UTEX950_U70587_free_living:0.0053721746	((((DQ009745.1_Brachiomonas_submarina_UTEX403:0.0085610973	((((U41175.1_Tetracystis_aeria:0.0142040383	(((((Unique_4sequences:0.0000010787	((Oophila_amblystomatidis_BB_cul-B_KJ711138_SUBCLADE3:0.0000010787	Oophila_amblystomatidis_BB_cul-J_KJ711136_SUBCLADE3:0.0000010787):0.0037158020	Oophila_amblystomatidis_SL-3_KJ711225_SUBCLADE3:0.0000010787):0.0018397435):0.0000021633	(((Oophila_amblystomatidis_R-a2_KJ711140_SUBCLADE4:0.0018350449	Chlamydomonas_pseudogloeogama_AF517097:0.0258370106):0.0000024625	Oophila_amblystomatidis_R-b9_KJ711147_SUBCLADE4:0.0000010787):0.0000023261	Oophila_amblystomatidis_R-b7_KJ711145_SUBCLADE4:0.0000010787):0.0056196848):0.0135930430	Chlamydomonas_nasuta_NIES2225_AB701502_free_living:0.0022609098):0.0098289546	(Chlamydomonad_sp._NDem9/21T-11d_AY220572_free_living:0.0044117264	(((Oophila_amblystomatidis_CA-3-8_KJ711161_SUBCLADE2:0.0000010787	Oophila_amblystomatidis_CA-2-5_KJ711151__SUBCLADE2:0.0000010787):0.0000010787	Oophila_amblystomatidis_BF-4-8_KJ711173_SUBCLADE2:0.0018281472):0.0036890333	(Oophila_amblystomatidis_RM-1_KJ711220_SUBCLADE1:0.0036941659	(Oophila_amblystomatidis_Hb_cul-rk_KJ711137_SUBCLADE1:0.0000010787	Oophila_amblystomatidis_GSa-ek11_KJ711190_SUBCLADE1:0.0000010787):0.0000010787):0.0000031046):0.0049905637):0.0153265790):0.0261213828	(Chlamydomonas_acidophila_OU030/a_AJ628977_free_living:0.0239062019	Chlamydomonas_moewusii_CMU70786:0.0250693126):0.0000025274):0.0100231072):0.0225609412	JN903992.1_Spongiococcum_aplanosporum_SAG:0.0162095383):0.0050517196	AB058373.1_Chlamydomonas_parkeae_MBIC10599:0.0617362614):0.0048665260	AJ781311.1_Chlamydomonas_noctigama_SAG:0.0104208387):0.0496645943):0.0287420650	Chlamydopodium_vacuolatum_UTEX2111_M63001_free_living:0.0000022845):0.0160312508	(Chlorococcum_microstigmatum_UTEX_1777_AB983616_Kawasaki_et_al_2015_USA_Elkhart_Indiana_free_living:0.0017653754	Chlorococcum_olefaciens_COU41176:0.0019198739):0.0103089626):0.0053341032	(D86501.1_Carteria_crucifera:0.0019528863	((X56103.1_S.obliquus:0.0696172793	X13688.1:0.0166455876):0.0000026555	(U63101.1_Bracteacoccus_aerius:0.0716413135	AF182816.1_Aphanochaete_magnum_UTEXB1909:0.0485726843):0.0276445386):0.0443841970):0.0694480917):0.0119230241):0.0086883062	KC986379.1_Haematococcus_pluvialis_KNU-F-2009-H1:0.0167758439):0.0097175988):0.0022775847	(Oophila_amblystomatidis_LA2008_KJ635658_USA_host:0.0040101590	Chlorococcum_rugosum_UTEX_1785_AB983621_Kawasaki_et_al_2015_USA_Port_Isabel_Texas_free_living:0.0182189771):0.0051830555):0.0022521454	(Oophila_amblystomatidis_KY091670_Suddent_Tract:0.0000010787	Oophila_amblystomatidis_KY091671_Kingston:0.0000010787):0.0050314445):0.0231850226	Oophila_amblystomatidis_CT2007_KJ635657_USA_host:0.0125468142);
(AF395437.1_Characiosiphon_rivularisUTEX_LB1763:0.0540211788	((((Unique_28sequences:0.0000012904	((LC066328.1_Stephanosphaera_pluvialis_UTEX_771:0.0017829341	AB360748.1_Haematococcus_zimbabwiensis_SAG26.96:0.0018142000):0.0112438779	AB451188.1_Hamakko_caudatus:0.0000012904):0.0111768698):0.0054974413	(((Oophila_amblystomatidis_LA2008_KJ635658_USA_host:0.0037168793	Chlorococcum_rugosum_UTEX_1785_AB983621_Kawasaki_et_al_2015_USA_Port_Isabel_Texas_free_living:0.0017386247):0.0104618144	Oophila_amblystomatidis_CT2007_KJ635657_USA_host:0.0230388847):0.0019071110	(Oophila_amblystomatidis_KY091670_Suddent_Tract:0.0000012904	Oophila_amblystomatidis_KY091671_Kingston:0.0000012904):0.0054735156):0.0009558235):0.0016711381	((Chlorococcum_microstigmatum_UTEX_1777_AB983616_Kawasaki_et_al_2015_USA_Elkhart_Indiana_free_living:0.0000012904	Chlorococcum_olefaciens_COU41176:0.0055414648):0.0115018653	Chlamydopodium_vacuolatum_UTEX2111_M63001_free_living:0.0037205905):0.0279822206):0.0000029658	(KC986379.1_Haematococcus_pluvialis_KNU-F-2009-H1:0.0009357870	(DQ009745.1_Brachiomonas_submarina_UTEX403:0.0090073310	(((((U41175.1_Tetracystis_aeria:0.0072155816	((((((Unique_4sequences:0.0000012904	((Oophila_amblystomatidis_BB_cul-B_KJ711138_SUBCLADE3:0.0000012904	Oophila_amblystomatidis_BB_cul-J_KJ711136_SUBCLADE3:0.0000012904):0.0017965617	Oophila_amblystomatidis_SL-3_KJ711225_SUBCLADE3:0.0000012904):0.0054406694):0.0000012904	(((Oophila_amblystomatidis_R-a2_KJ711140_SUBCLADE4:0.0000033405	Oophila_amblystomatidis_R-b9_KJ711147_SUBCLADE4:0.0000012904):0.0000028446	Chlamydomonas_pseudogloeogama_AF517097:0.0192917419):0.0055411265	Oophila_amblystomatidis_R-b7_KJ711145_SUBCLADE4:0.0055493393):0.0095329283):0.0211007665	Chlamydomonas_nasuta_NIES2225_AB701502_free_living:0.0067990119):0.0239810541	(Chlamydomonad_sp._NDem9/21T-11d_AY220572_free_living:0.0134456282	(((Oophila_amblystomatidis_CA-3-8_KJ711161_SUBCLADE2:0.0000012904	Oophila_amblystomatidis_CA-2-5_KJ711151__SUBCLADE2:0.0018063462):0.0000012904	Oophila_amblystomatidis_BF-4-8_KJ711173_SUBCLADE2:0.0036309253):0.0026791139	((Oophila_amblystomatidis_RM-1_KJ711220_SUBCLADE1:0.0000012904	Oophila_amblystomatidis_Hb_cul-rk_KJ711137_SUBCLADE1:0.0000012904):0.0000012904	Oophila_amblystomatidis_GSa-ek11_KJ711190_SUBCLADE1:0.0000012904):0.0027915514):0.0130669190):0.0100672866):0.0153678762	Chlamydomonas_acidophila_OU030/a_AJ628977_free_living:0.0264323825):0.0037422175	Chlamydomonas_moewusii_CMU70786:0.0069066218):0.0174425364):0.0484376602	JN903992.1_Spongiococcum_aplanosporum_SAG:0.0076732019):0.0038453215	AB058373.1_Chlamydomonas_parkeae_MBIC10599:0.0526900812):0.0135142969	AJ781311.1_Chlamydomonas_noctigama_SAG:0.0000032473):0.0438582205	(D86501.1_Carteria_crucifera:0.0124876813	((X56103.1_S.obliquus:0.0500542561	X13688.1:0.0367592609):0.0096724856	(U63101.1_Bracteacoccus_aerius:0.0415155996	AF182816.1_Aphanochaete_magnum_UTEXB1909:0.0453639742):0.0153113661):0.0358589664):0.0352716808):0.0311742855):0.0155558911):0.0292399459):0.0074861915	Chlorococcum_diplobionticum_UTEX950_U70587_free_living:0.0000030959);
(AF395437.1_Characiosiphon_rivularisUTEX_LB1763:0.0337967414	(((((Unique_28sequences:0.0000010518	((Chlorococcum_diplobionticum_UTEX950_U70587_free_living:0.0215714335	((Chlorococcum_microstigmatum_UTEX_1777_AB983616_Kawasaki_et_al_2015_USA_Elkhart_Indiana_free_living:0.0000010518	Chlorococcum_olefaciens_COU41176:0.0093418124):0.0153885018	Chlamydopodium_vacuolatum_UTEX2111_M63001_free_living:0.0042234922):0.0232193236):0.0000024637	(KC986379.1_Haematococcus_pluvialis_KNU-F-2009-H1:0.0205557136	DQ009745.1_Brachiomonas_submarina_UTEX403:0.0200781088):0.0161710929):0.0132160442):0.0000010518	((LC066328.1_Stephanosphaera_pluvialis_UTEX_771:0.0000010518	AB360748.1_Haematococcus_zimbabwiensis_SAG26.96:0.0073464129):0.0078946206	AB451188.1_Hamakko_caudatus:0.0031639063):0.0222110784):0.0034326325	(Oophila_amblystomatidis_LA2008_KJ635658_USA_host:0.0034456740	Chlorococcum_rugosum_UTEX_1785_AB983621_Kawasaki_et_al_2015_USA_Port_Isabel_Texas_free_living:0.0180732915):0.0022988040):0.0088035140	(Oophila_amblystomatidis_KY091670_Suddent_Tract:0.0000010518	Oophila_amblystomatidis_KY091671_Kingston:0.0000010518):0.0267682490):0.0101418486	Oophila_amblystomatidis_CT2007_KJ635657_USA_host:0.0134551010):0.0206788949	(((((((((((U41175.1_Tetracystis_aeria:0.0183876388	Chlamydomonas_moewusii_CMU70786:0.0181507260):0.0243176356	(Chlamydomonad_sp._NDem9/21T-11d_AY220572_free_living:0.0083660745	(((Oophila_amblystomatidis_CA-3-8_KJ711161_SUBCLADE2:0.0000010518	Oophila_amblystomatidis_CA-2-5_KJ711151__SUBCLADE2:0.0000010518):0.0000010518	Oophila_amblystomatidis_BF-4-8_KJ711173_SUBCLADE2:0.0072854203):0.0072599776	(Oophila_amblystomatidis_RM-1_KJ711220_SUBCLADE1:0.0035899514	(Oophila_amblystomatidis_Hb_cul-rk_KJ711137_SUBCLADE1:0.0000010518	Oophila_amblystomatidis_GSa-ek11_KJ711190_SUBCLADE1:0.0000010518):0.0000010518):0.0000010518):0.0165105028):0.0209399711):0.0026825698	Chlamydomonas_nasuta_NIES2225_AB701502_free_living:0.0039058223):0.0132581536	Oophila_amblystomatidis_R-b9_KJ711147_SUBCLADE4:0.0000010518):0.0000023641	((Unique_4sequences:0.0000010518	Oophila_amblystomatidis_R-b7_KJ711145_SUBCLADE4:0.0000010518):0.0000010518	Oophila_amblystomatidis_R-a2_KJ711140_SUBCLADE4:0.0000010518):0.0000022365):0.0036131499	Oophila_amblystomatidis_SL-3_KJ711225_SUBCLADE3:0.0000028912):0.0054613797	(Oophila_amblystomatidis_BB_cul-B_KJ711138_SUBCLADE3:0.0000010518	Oophila_amblystomatidis_BB_cul-J_KJ711136_SUBCLADE3:0.0000010518):0.0000021482):0.0069835620	Chlamydomonas_pseudogloeogama_AF517097:0.0078069985):0.0136366437	(AB058373.1_Chlamydomonas_parkeae_MBIC10599:0.0408159042	(JN903992.1_Spongiococcum_aplanosporum_SAG:0.0053809478	AJ781311.1_Chlamydomonas_noctigama_SAG:0.0265031760):0.0053836760):0.0412298602):0.0093423017	Chlamydomonas_acidophila_OU030/a_AJ628977_free_living:0.0044817962):0.0183065281	(D86501.1_Carteria_crucifera:0.0743698933	((X56103.1_S.obliquus:0.0206773404	X13688.1:0.0535657090):0.0099159069	(U63101.1_Bracteacoccus_aerius:0.0397183943	AF182816.1_Aphanochaete_magnum_UTEXB1909:0.0486277048):0.0046487164):0.0260226886):0.0140103407):0.0260805443);
(AF395437.1_Characiosiphon_rivularisUTEX_LB1763:0.0183951995	(((Unique_28sequences:0.0000013092	(((LC066328.1_Stephanosphaera_pluvialis_UTEX_771:0.0017226461	AB360748.1_Haematococcus_zimbabwiensis_SAG26.96:0.0039335712):0.0067570565	AB451188.1_Hamakko_caudatus:0.0011831952):0.0146132662	(((Oophila_amblystomatidis_KY091670_Suddent_Tract:0.0000013092	Oophila_amblystomatidis_KY091671_Kingston:0.0000013092):0.0087064595	((Chlorococcum_microstigmatum_UTEX_1777_AB983616_Kawasaki_et_al_2015_USA_Elkhart_Indiana_free_living:0.0015382793	Chlorococcum_olefaciens_COU41176:0.0022005291):0.0175412138	Chlamydopodium_vacuolatum_UTEX2111_M63001_free_living:0.0049733747):0.0181968052):0.0000029572	(KC986379.1_Haematococcus_pluvialis_KNU-F-2009-H1:0.0026914224	DQ009745.1_Brachiomonas_submarina_UTEX403:0.0153456315):0.0146965733):0.0032876523):0.0000013092):0.0000013092	((Oophila_amblystomatidis_LA2008_KJ635658_USA_host:0.0031815526	Chlorococcum_rugosum_UTEX_1785_AB983621_Kawasaki_et_al_2015_USA_Port_Isabel_Texas_free_living:0.0312544537):0.0095465386	Oophila_amblystomatidis_CT2007_KJ635657_USA_host:0.0123010723):0.0054083439):0.0102682417	(Chlorococcum_diplobionticum_UTEX950_U70587_free_living:0.0000032299	(D86501.1_Carteria_crucifera:0.0144613004	((X56103.1_S.obliquus:0.0340761886	X13688.1:0.0905894437):0.0000030089	(U63101.1_Bracteacoccus_aerius:0.0229845022	AF182816.1_Aphanochaete_magnum_UTEXB1909:0.0607302912):0.0000033114):0.0474733513):0.0660381254):0.0199241385):0.0232372086	((((U41175.1_Tetracystis_aeria:0.0099665457	Chlamydomonas_moewusii_CMU70786:0.0101512222):0.0057898745	(((((((Unique_4sequences:0.0000013092	((Oophila_amblystomatidis_BB_cul-B_KJ711138_SUBCLADE3:0.0000013092	Oophila_amblystomatidis_BB_cul-J_KJ711136_SUBCLADE3:0.0000013092):0.0037250356	Oophila_amblystomatidis_SL-3_KJ711225_SUBCLADE3:0.0000013092):0.0037323772):0.0000013092	Chlamydomonas_nasuta_NIES2225_AB701502_free_living:0.0075527493):0.0075800191	Oophila_amblystomatidis_R-b7_KJ711145_SUBCLADE4:0.0018468126):0.0000013092	Oophila_amblystomatidis_R-a2_KJ711140_SUBCLADE4:0.0000013092):0.0000013092	Oophila_amblystomatidis_R-b9_KJ711147_SUBCLADE4:0.0000013092):0.0087506535	Chlamydomonas_pseudogloeogama_AF517097:0.0205949492):0.0062715996	(Chlamydomonad_sp._NDem9/21T-11d_AY220572_free_living:0.0082162245	(((Oophila_amblystomatidis_CA-3-8_KJ711161_SUBCLADE2:0.0000013092	Oophila_amblystomatidis_BF-4-8_KJ711173_SUBCLADE2:0.0018256576):0.0000013092	Oophila_amblystomatidis_CA-2-5_KJ711151__SUBCLADE2:0.0036882787):0.0091930296	(Oophila_amblystomatidis_RM-1_KJ711220_SUBCLADE1:0.0036590547	(Oophila_amblystomatidis_Hb_cul-rk_KJ711137_SUBCLADE1:0.0000013092	Oophila_amblystomatidis_GSa-ek11_KJ711190_SUBCLADE1:0.0000013092):0.0000028906):0.0021293747):0.0165804792):0.0132869150):0.0214772741):0.0021668608	Chlamydomonas_acidophila_OU030/a_AJ628977_free_living:0.0000036092):0.0189094460	(AB058373.1_Chlamydomonas_parkeae_MBIC10599:0.0351349744	(JN903992.1_Spongiococcum_aplanosporum_SAG:0.0246441877	AJ781311.1_Chlamydomonas_noctigama_SAG:0.0222104588):0.0007765600):0.0366406220):0.0539360069);
(AF395437.1_Characiosiphon_rivularisUTEX_LB1763:0.0498895590	((Unique_28sequences:0.0019413181	(Chlorococcum_diplobionticum_UTEX950_U70587_free_living:0.0273199228	(KC986379.1_Haematococcus_pluvialis_KNU-F-2009-H1:0.0254766009	(((DQ009745.1_Brachiomonas_submarina_UTEX403:0.0024144479	((((((U41175.1_Tetracystis_aeria:0.0078447790	Chlamydomonas_moewusii_CMU70786:0.0162432657):0.0094465110	Chlamydomonas_acidophila_OU030/a_AJ628977_free_living:0.0202022187):0.0140780944	(((Unique_4sequences:0.0000043863	(((Oophila_amblystomatidis_BB_cul-B_KJ711138_SUBCLADE3:0.0000015583	Oophila_amblystomatidis_BB_cul-J_KJ711136_SUBCLADE3:0.0000015583):0.0038174177	Chlamydomonas_pseudogloeogama_AF517097:0.0222242341):0.0019333794	Oophila_amblystomatidis_SL-3_KJ711225_SUBCLADE3:0.0000032630):0.0037697302):0.0037667202	((Oophila_amblystomatidis_R-a2_KJ711140_SUBCLADE4:0.0018615795	Oophila_amblystomatidis_R-b9_KJ711147_SUBCLADE4:0.0000015583):0.0000043889	Oophila_amblystomatidis_R-b7_KJ711145_SUBCLADE4:0.0000015583):0.0000015582):0.0094197867	(Chlamydomonas_nasuta_NIES2225_AB701502_free_living:0.0080230465	(Chlamydomonad_sp._NDem9/21T-11d_AY220572_free_living:0.0040174891	(((Oophila_amblystomatidis_CA-3-8_KJ711161_SUBCLADE2:0.0000015583	Oophila_amblystomatidis_CA-2-5_KJ711151__SUBCLADE2:0.0018637055):0.0000015582	Oophila_amblystomatidis_BF-4-8_KJ711173_SUBCLADE2:0.0037552741):0.0019489964	(Oophila_amblystomatidis_RM-1_KJ711220_SUBCLADE1:0.0018648837	(Oophila_amblystomatidis_Hb_cul-rk_KJ711137_SUBCLADE1:0.0000015583	Oophila_amblystomatidis_GSa-ek11_KJ711190_SUBCLADE1:0.0000015583):0.0000040858):0.0018013330):0.0185231263):0.0124833160):0.0000043766):0.0108807272):0.0445999419	JN903992.1_Spongiococcum_aplanosporum_SAG:0.0147904950):0.0186002022	AB058373.1_Chlamydomonas_parkeae_MBIC10599:0.0657696284):0.0035834339	AJ781311.1_Chlamydomonas_noctigama_SAG:0.0000036799):0.0856750125):0.0337658954	(D86501.1_Carteria_crucifera:0.0452969564	(((X56103.1_S.obliquus:0.0594586631	X13688.1:0.0484386002):0.0030252614	AF182816.1_Aphanochaete_magnum_UTEXB1909:0.0711489115):0.0065985478	U63101.1_Bracteacoccus_aerius:0.0285728645):0.0360307984):0.0628186013):0.0054412932	((Chlorococcum_microstigmatum_UTEX_1777_AB983616_Kawasaki_et_al_2015_USA_Elkhart_Indiana_free_living:0.0006834728	Chlorococcum_olefaciens_COU41176:0.0050563320):0.0163811497	Chlamydopodium_vacuolatum_UTEX2111_M63001_free_living:0.0147035616):0.0050122789):0.0138269624):0.0000040356):0.0052917433):0.0004947822	(((Oophila_amblystomatidis_LA2008_KJ635658_USA_host:0.0068987192	(Oophila_amblystomatidis_KY091670_Suddent_Tract:0.0000015583	Oophila_amblystomatidis_KY091671_Kingston:0.0000015583):0.0102524791):0.0000030891	((LC066328.1_Stephanosphaera_pluvialis_UTEX_771:0.0000035651	AB360748.1_Haematococcus_zimbabwiensis_SAG26.96:0.0137725354):0.0135679909	AB451188.1_Hamakko_caudatus:0.0000034970):0.0333292007):0.0058041285	Chlorococcum_rugosum_UTEX_1785_AB983621_Kawasaki_et_al_2015_USA_Port_Isabel_Texas_free_living:0.0250724002):0.0000035444):0.0104447006	Oophila_amblystomatidis_CT2007_KJ635657_USA_host:0.0106310832);
(AF395437.1_Characiosiphon_rivularisUTEX_LB1763:0.0402226975	(Unique_28sequences:0.0000031660	((((Oophila_amblystomatidis_LA2008_KJ635658_USA_host:0.0000033781	Chlorococcum_rugosum_UTEX_1785_AB983621_Kawasaki_et_al_2015_USA_Port_Isabel_Texas_free_living:0.0177413826):0.0076308549	((LC066328.1_Stephanosphaera_pluvialis_UTEX_771:0.0027791898	AB360748.1_Haematococcus_zimbabwiensis_SAG26.96:0.0066693854):0.0146825357	AB451188.1_Hamakko_caudatus:0.0000030605):0.0182692079):0.0000026013	((Oophila_amblystomatidis_KY091670_Suddent_Tract:0.0000013382	Oophila_amblystomatidis_KY091671_Kingston:0.0000027327):0.0043258777	((Chlorococcum_diplobionticum_UTEX950_U70587_free_living:0.0176020009	(KC986379.1_Haematococcus_pluvialis_KNU-F-2009-H1:0.0087376074	DQ009745.1_Brachiomonas_submarina_UTEX403:0.0336088521):0.0175549397):0.0000031246	((Chlorococcum_microstigmatum_UTEX_1777_AB983616_Kawasaki_et_al_2015_USA_Elkhart_Indiana_free_living:0.0000013382	Chlorococcum_olefaciens_COU41176:0.0000013382):0.0000031030	Chlamydopodium_vacuolatum_UTEX2111_M63001_free_living:0.0183723329):0.0149212120):0.0050687452):0.0083675487):0.0000030033	(((((((U41175.1_Tetracystis_aeria:0.0174060061	Chlamydomonas_moewusii_CMU70786:0.0118952483):0.0189823834	Chlamydomonas_acidophila_OU030/a_AJ628977_free_living:0.0321348434):0.0000029335	((((Unique_4sequences:0.0000033700	(((Oophila_amblystomatidis_BB_cul-B_KJ711138_SUBCLADE3:0.0000013382	Oophila_amblystomatidis_BB_cul-J_KJ711136_SUBCLADE3:0.0000013382):0.0010501771	Chlamydomonas_pseudogloeogama_AF517097:0.0088024535):0.0045139962	Oophila_amblystomatidis_SL-3_KJ711225_SUBCLADE3:0.0000032826):0.0036314753):0.0000035052	((Oophila_amblystomatidis_R-a2_KJ711140_SUBCLADE4:0.0000013382	Oophila_amblystomatidis_R-b9_KJ711147_SUBCLADE4:0.0000013382):0.0000026124	Oophila_amblystomatidis_R-b7_KJ711145_SUBCLADE4:0.0017837964):0.0017876331):0.0176281356	Chlamydomonas_nasuta_NIES2225_AB701502_free_living:0.0046959312):0.0081784645	(Chlamydomonad_sp._NDem9/21T-11d_AY220572_free_living:0.0090836111	(((Oophila_amblystomatidis_CA-3-8_KJ711161_SUBCLADE2:0.0000013382	Oophila_amblystomatidis_CA-2-5_KJ711151__SUBCLADE2:0.0000013382):0.0000013382	Oophila_amblystomatidis_BF-4-8_KJ711173_SUBCLADE2:0.0073733154):0.0110504649	(Oophila_amblystomatidis_RM-1_KJ711220_SUBCLADE1:0.0017732493	(Oophila_amblystomatidis_Hb_cul-rk_KJ711137_SUBCLADE1:0.0000013382	Oophila_amblystomatidis_GSa-ek11_KJ711190_SUBCLADE1:0.0000013382):0.0000013382):0.0020169816):0.0178671814):0.0067465351):0.0162545734):0.0403124729	JN903992.1_Spongiococcum_aplanosporum_SAG:0.0018523186):0.0049614451	AB058373.1_Chlamydomonas_parkeae_MBIC10599:0.0305899033):0.0000029236	AJ781311.1_Chlamydomonas_noctigama_SAG:0.0081867542):0.0451907045	((((D86501.1_Carteria_crucifera:0.0687517140	X13688.1:0.0197491478):0.0000027514	X56103.1_S.obliquus:0.0617721823):0.0167307876	AF182816.1_Aphanochaete_magnum_UTEXB1909:0.0508604569):0.0000032282	U63101.1_Bracteacoccus_aerius:0.0500341714):0.0319738380):0.0503382864):0.0034906120):0.0209200138	Oophila_amblystomatidis_CT2007_KJ635657_USA_host:0.0174307868);
(AF395437.1_Characiosiphon_rivularisUTEX_LB1763:0.0972117578	((((Unique_28sequences:0.0000015081	((LC066328.1_Stephanosphaera_pluvialis_UTEX_771:0.0000015081	AB451188.1_Hamakko_caudatus:0.0035988803):0.0035979543	AB360748.1_Haematococcus_zimbabwiensis_SAG26.96:0.0018501993):0.0114424215):0.0000015081	((Oophila_amblystomatidis_KY091670_Suddent_Tract:0.0000015081	Oophila_amblystomatidis_KY091671_Kingston:0.0000015081):0.0116357850	((Chlorococcum_diplobionticum_UTEX950_U70587_free_living:0.0228905027	((DQ009745.1_Brachiomonas_submarina_UTEX403:0.0079236139	(((((U41175.1_Tetracystis_aeria:0.0099512515	(((((((Unique_4sequences:0.0000015081	(((Oophila_amblystomatidis_BB_cul-B_KJ711138_SUBCLADE3:0.0000015081	Oophila_amblystomatidis_BB_cul-J_KJ711136_SUBCLADE3:0.0000015081):0.0033946985	Chlamydomonas_pseudogloeogama_AF517097:0.0225215491):0.0002484527	Oophila_amblystomatidis_SL-3_KJ711225_SUBCLADE3:0.0000015081):0.0054684363):0.0000015081	Chlamydomonas_nasuta_NIES2225_AB701502_free_living:0.0112418548):0.0035893723	Oophila_amblystomatidis_R-b7_KJ711145_SUBCLADE4:0.0035651578):0.0000015081	Oophila_amblystomatidis_R-a2_KJ711140_SUBCLADE4:0.0000015081):0.0000035651	Oophila_amblystomatidis_R-b9_KJ711147_SUBCLADE4:0.0000015081):0.0183984568	(Chlamydomonad_sp._NDem9/21T-11d_AY220572_free_living:0.0138440691	((Oophila_amblystomatidis_CA-3-8_KJ711161_SUBCLADE2:0.0000015081	(Oophila_amblystomatidis_BF-4-8_KJ711173_SUBCLADE2:0.0017724154	Oophila_amblystomatidis_CA-2-5_KJ711151__SUBCLADE2:0.0035755755):0.0000015081):0.0000015081	(Oophila_amblystomatidis_RM-1_KJ711220_SUBCLADE1:0.0017775194	(Oophila_amblystomatidis_Hb_cul-rk_KJ711137_SUBCLADE1:0.0000015081	Oophila_amblystomatidis_GSa-ek11_KJ711190_SUBCLADE1:0.0000015081):0.0000015081):0.0035748029):0.0132977771):0.0107850835):0.0069933929	(Chlamydomonas_acidophila_OU030/a_AJ628977_free_living:0.0000037089	Chlamydomonas_moewusii_CMU70786:0.0304783014):0.0071006098):0.0042387473):0.0353017273	JN903992.1_Spongiococcum_aplanosporum_SAG:0.0068306666):0.0049543832	AB058373.1_Chlamydomonas_parkeae_MBIC10599:0.0316959669):0.0000041465	AJ781311.1_Chlamydomonas_noctigama_SAG:0.0155056171):0.0291516027	(D86501.1_Carteria_crucifera:0.0434536823	((X56103.1_S.obliquus:0.0466931584	X13688.1:0.0537280030):0.0043982345	(U63101.1_Bracteacoccus_aerius:0.0498005856	AF182816.1_Aphanochaete_magnum_UTEXB1909:0.0949575658):0.0304856800):0.0295402022):0.0537536955):0.0475512562):0.0159790931	((Chlorococcum_microstigmatum_UTEX_1777_AB983616_Kawasaki_et_al_2015_USA_Elkhart_Indiana_free_living:0.0000015081	Chlorococcum_olefaciens_COU41176:0.0181352913):0.0101339419	Chlamydopodium_vacuolatum_UTEX2111_M63001_free_living:0.0057384449):0.0146089726):0.0067837716):0.0000031971	KC986379.1_Haematococcus_pluvialis_KNU-F-2009-H1:0.0289354880):0.0105390213):0.0021326192):0.0058189217	Oophila_amblystomatidis_LA2008_KJ635658_USA_host:0.0014964055):0.0079391894	Chlorococcum_rugosum_UTEX_1785_AB983621_Kawasaki_et_al_2015_USA_Port_Isabel_Texas_free_living:0.0271945278):0.0255587916	Oophila_amblystomatidis_CT2007_KJ635657_USA_host:0.0049958030);
(AF395437.1_Characiosiphon_rivularisUTEX_LB1763:0.0334589639	((((Unique_28sequences:0.0000015280	((LC066328.1_Stephanosphaera_pluvialis_UTEX_771:0.0000015280	AB451188.1_Hamakko_caudatus:0.0055406472):0.0161810769	AB360748.1_Haematococcus_zimbabwiensis_SAG26.96:0.0015004456):0.0143070454):0.0018907548	((Chlorococcum_diplobionticum_UTEX950_U70587_free_living:0.0151608090	((DQ009745.1_Brachiomonas_submarina_UTEX403:0.0044246370	((((((U41175.1_Tetracystis_aeria:0.0076679857	Chlamydomonas_moewusii_CMU70786:0.0264967988):0.0111948436	Chlamydomonas_acidophila_OU030/a_AJ628977_free_living:0.0189423371):0.0085907869	(((((Unique_4sequences:0.0000015280	(((Oophila_amblystomatidis_BB_cul-B_KJ711138_SUBCLADE3:0.0000015280	Oophila_amblystomatidis_BB_cul-J_KJ711136_SUBCLADE3:0.0000015280):0.0056462321	Chlamydomonas_pseudogloeogama_AF517097:0.0125080150):0.0000041811	Oophila_amblystomatidis_SL-3_KJ711225_SUBCLADE3:0.0000015280):0.0018437044):0.0000015280	Oophila_amblystomatidis_R-b7_KJ711145_SUBCLADE4:0.0000015280):0.0000033121	(Oophila_amblystomatidis_R-a2_KJ711140_SUBCLADE4:0.0000042415	Oophila_amblystomatidis_R-b9_KJ711147_SUBCLADE4:0.0000015280):0.0018361752):0.0074495290	Chlamydomonas_nasuta_NIES2225_AB701502_free_living:0.0061196142):0.0034291922	(Chlamydomonad_sp._NDem9/21T-11d_AY220572_free_living:0.0086661975	(((Oophila_amblystomatidis_CA-3-8_KJ711161_SUBCLADE2:0.0000015280	Oophila_amblystomatidis_CA-2-5_KJ711151__SUBCLADE2:0.0037600804):0.0000015280	Oophila_amblystomatidis_BF-4-8_KJ711173_SUBCLADE2:0.0037478564):0.0052974142	((Oophila_amblystomatidis_RM-1_KJ711220_SUBCLADE1:0.0018644359	Oophila_amblystomatidis_Hb_cul-rk_KJ711137_SUBCLADE1:0.0000015280):0.0000015280	Oophila_amblystomatidis_GSa-ek11_KJ711190_SUBCLADE1:0.0000015280):0.0022896737):0.0147794211):0.0079903229):0.0043732147):0.0298768509	JN903992.1_Spongiococcum_aplanosporum_SAG:0.0079792705):0.0053904012	(AB058373.1_Chlamydomonas_parkeae_MBIC10599:0.0491860615	AJ781311.1_Chlamydomonas_noctigama_SAG:0.0059349364):0.0076725049):0.0208234212	(D86501.1_Carteria_crucifera:0.0264389355	((X56103.1_S.obliquus:0.0571215641	(U63101.1_Bracteacoccus_aerius:0.0354414918	AF182816.1_Aphanochaete_magnum_UTEXB1909:0.0498111160):0.0128784426):0.0000039108	X13688.1:0.0236589948):0.0370419158):0.0296252146):0.0206425587):0.0232696422	((Chlorococcum_microstigmatum_UTEX_1777_AB983616_Kawasaki_et_al_2015_USA_Elkhart_Indiana_free_living:0.0000015280	Chlorococcum_olefaciens_COU41176:0.0037671274):0.0155881932	Chlamydopodium_vacuolatum_UTEX2111_M63001_free_living:0.0005151956):0.0140592604):0.0062541310):0.0000032728	KC986379.1_Haematococcus_pluvialis_KNU-F-2009-H1:0.0185204861):0.0034172085):0.0000032593	(Oophila_amblystomatidis_LA2008_KJ635658_USA_host:0.0078679100	Chlorococcum_rugosum_UTEX_1785_AB983621_Kawasaki_et_al_2015_USA_Port_Isabel_Texas_free_living:0.0155424575):0.0034608594):0.0049309874	(Oophila_amblystomatidis_KY091670_Suddent_Tract:0.0000015280	Oophila_amblystomatidis_KY091671_Kingston:0.0000015280):0.0111805903):0.0152821867	Oophila_amblystomatidis_CT2007_KJ635657_USA_host:0.0111951039);
(AF395437.1_Characiosiphon_rivularisUTEX_LB1763:0.0478962669	((((Unique_28sequences:0.0000025263	((LC066328.1_Stephanosphaera_pluvialis_UTEX_771:0.0038154167	AB360748.1_Haematococcus_zimbabwiensis_SAG26.96:0.0092331706):0.0076472237	AB451188.1_Hamakko_caudatus:0.0038370785):0.0052250001):0.0035722661	(KC986379.1_Haematococcus_pluvialis_KNU-F-2009-H1:0.0000010091	(DQ009745.1_Brachiomonas_submarina_UTEX403:0.0000022148	(((U41175.1_Tetracystis_aeria:0.0000022327	((((((Unique_4sequences:0.0000010091	(((Oophila_amblystomatidis_R-a2_KJ711140_SUBCLADE4:0.0000022926	Oophila_amblystomatidis_R-b9_KJ711147_SUBCLADE4:0.0000010091):0.0036609081	Oophila_amblystomatidis_R-b7_KJ711145_SUBCLADE4:0.0017895145):0.0036634404	Chlamydomonas_nasuta_NIES2225_AB701502_free_living:0.0111133763):0.0000010091):0.0035964577	Oophila_amblystomatidis_SL-3_KJ711225_SUBCLADE3:0.0000010091):0.0054481798	(Oophila_amblystomatidis_BB_cul-B_KJ711138_SUBCLADE3:0.0000010091	Oophila_amblystomatidis_BB_cul-J_KJ711136_SUBCLADE3:0.0000010091):0.0000010091):0.0172548778	Chlamydomonas_pseudogloeogama_AF517097:0.0037010504):0.0000010091	(Chlamydomonad_sp._NDem9/21T-11d_AY220572_free_living:0.0114937784	(((Oophila_amblystomatidis_CA-3-8_KJ711161_SUBCLADE2:0.0000010091	Oophila_amblystomatidis_CA-2-5_KJ711151__SUBCLADE2:0.0000010091):0.0000010091	Oophila_amblystomatidis_BF-4-8_KJ711173_SUBCLADE2:0.0132293347):0.0055802677	((Oophila_amblystomatidis_RM-1_KJ711220_SUBCLADE1:0.0000010091	Oophila_amblystomatidis_Hb_cul-rk_KJ711137_SUBCLADE1:0.0000010091):0.0000010091	Oophila_amblystomatidis_GSa-ek11_KJ711190_SUBCLADE1:0.0000010091):0.0017382589):0.0075170522):0.0020736032):0.0179582517	(Chlamydomonas_acidophila_OU030/a_AJ628977_free_living:0.0148575862	Chlamydomonas_moewusii_CMU70786:0.0248620031):0.0034186560):0.0118200024):0.0775248299	((AB058373.1_Chlamydomonas_parkeae_MBIC10599:0.0399149746	AJ781311.1_Chlamydomonas_noctigama_SAG:0.0198845703):0.0035529746	JN903992.1_Spongiococcum_aplanosporum_SAG:0.0000022140):0.0000028537):0.0290850874	(D86501.1_Carteria_crucifera:0.0332196864	((X56103.1_S.obliquus:0.0602709225	(X13688.1:0.0335760387	AF182816.1_Aphanochaete_magnum_UTEXB1909:0.1047832032):0.0015726170):0.0060857874	U63101.1_Bracteacoccus_aerius:0.0610544234):0.0083995459):0.0326155617):0.0534698825):0.0190797137):0.0110554940):0.0000024472	(Oophila_amblystomatidis_LA2008_KJ635658_USA_host:0.0077408279	(Oophila_amblystomatidis_KY091670_Suddent_Tract:0.0000010091	Oophila_amblystomatidis_KY091671_Kingston:0.0000010091):0.0053398427):0.0051421995):0.0021434967	((Chlorococcum_diplobionticum_UTEX950_U70587_free_living:0.0152591323	Chlorococcum_rugosum_UTEX_1785_AB983621_Kawasaki_et_al_2015_USA_Port_Isabel_Texas_free_living:0.0052957927):0.0038780944	((Chlorococcum_microstigmatum_UTEX_1777_AB983616_Kawasaki_et_al_2015_USA_Elkhart_Indiana_free_living:0.0000010091	Chlorococcum_olefaciens_COU41176:0.0017839514):0.0191184127	Chlamydopodium_vacuolatum_UTEX2111_M63001_free_living:0.0000023471):0.0317378961):0.0039809036):0.0000023650	Oophila_amblystomatidis_CT2007_KJ635657_USA_host:0.0430395305);
(AF395437.1_Characiosiphon_rivularisUTEX_LB1763:0.0374174439	((((Unique_28sequences:0.0000011651	((LC066328.1_Stephanosphaera_pluvialis_UTEX_771:0.0019205574	AB360748.1_Haematococcus_zimbabwiensis_SAG26.96:0.0053825987):0.0040909598	AB451188.1_Hamakko_caudatus:0.0037124832):0.0054774300):0.0039299480	((Oophila_amblystomatidis_KY091670_Suddent_Tract:0.0000011651	Oophila_amblystomatidis_KY091671_Kingston:0.0000011651):0.0100012210	((Chlorococcum_diplobionticum_UTEX950_U70587_free_living:0.0171274770	((Chlorococcum_microstigmatum_UTEX_1777_AB983616_Kawasaki_et_al_2015_USA_Elkhart_Indiana_free_living:0.0000011651	Chlorococcum_olefaciens_COU41176:0.0017833157):0.0191208564	Chlamydopodium_vacuolatum_UTEX2111_M63001_free_living:0.0130112780):0.0190474364):0.0000032288	(KC986379.1_Haematococcus_pluvialis_KNU-F-2009-H1:0.0067865169	((DQ009745.1_Brachiomonas_submarina_UTEX403:0.0105878768	((((U41175.1_Tetracystis_aeria:0.0094767915	(((((((Unique_4sequences:0.0000011651	(((Oophila_amblystomatidis_BB_cul-B_KJ711138_SUBCLADE3:0.0000011651	Oophila_amblystomatidis_BB_cul-J_KJ711136_SUBCLADE3:0.0000011651):0.0069123848	Chlamydomonas_pseudogloeogama_AF517097:0.0301863112):0.0004544024	Oophila_amblystomatidis_SL-3_KJ711225_SUBCLADE3:0.0000011651):0.0091952989):0.0000032136	((Oophila_amblystomatidis_R-a2_KJ711140_SUBCLADE4:0.0000029058	Oophila_amblystomatidis_R-b9_KJ711147_SUBCLADE4:0.0000011651):0.0035992682	Oophila_amblystomatidis_R-b7_KJ711145_SUBCLADE4:0.0018385579):0.0017554877):0.0128267356	Chlamydomonas_nasuta_NIES2225_AB701502_free_living:0.0043587402):0.0129075504	Chlamydomonad_sp._NDem9/21T-11d_AY220572_free_living:0.0153737702):0.0027935655	(((Oophila_amblystomatidis_CA-3-8_KJ711161_SUBCLADE2:0.0000011651	Oophila_amblystomatidis_CA-2-5_KJ711151__SUBCLADE2:0.0017851328):0.0000011651	Oophila_amblystomatidis_BF-4-8_KJ711173_SUBCLADE2:0.0017850167):0.0029535681	(Oophila_amblystomatidis_RM-1_KJ711220_SUBCLADE1:0.0017774609	(Oophila_amblystomatidis_Hb_cul-rk_KJ711137_SUBCLADE1:0.0000011651	Oophila_amblystomatidis_GSa-ek11_KJ711190_SUBCLADE1:0.0000011651):0.0000011651):0.0061624357):0.0271244623):0.0332143889	Chlamydomonas_acidophila_OU030/a_AJ628977_free_living:0.0170037472):0.0000033561	Chlamydomonas_moewusii_CMU70786:0.0116989792):0.0081433830):0.0361902303	JN903992.1_Spongiococcum_aplanosporum_SAG:0.0019795413):0.0100463889	AB058373.1_Chlamydomonas_parkeae_MBIC10599:0.0372840887):0.0071724867	AJ781311.1_Chlamydomonas_noctigama_SAG:0.0050100241):0.0653987477):0.0019035806	(D86501.1_Carteria_crucifera:0.0430826619	(((X56103.1_S.obliquus:0.0452690180	X13688.1:0.0434811453):0.0116218054	AF182816.1_Aphanochaete_magnum_UTEXB1909:0.0648338526):0.0000028431	U63101.1_Bracteacoccus_aerius:0.0420828998):0.0373462778):0.0757731004):0.0117417328):0.0194750676):0.0040814470):0.0046641488):0.0049154389	Oophila_amblystomatidis_LA2008_KJ635658_USA_host:0.0099318754):0.0051967320	Chlorococcum_rugosum_UTEX_1785_AB983621_Kawasaki_et_al_2015_USA_Port_Isabel_Texas_free_living:0.0242765332):0.0131874342	Oophila_amblystomatidis_CT2007_KJ635657_USA_host:0.0093711770);
(AF395437.1_Characiosiphon_rivularisUTEX_LB1763:0.0651965580	(((((Unique_28sequences:0.0000039941	((LC066328.1_Stephanosphaera_pluvialis_UTEX_771:0.0000040223	AB451188.1_Hamakko_caudatus:0.0109624644):0.0072453148	AB360748.1_Haematococcus_zimbabwiensis_SAG26.96:0.0000039431):0.0215437160):0.0017124528	((Chlorococcum_diplobionticum_UTEX950_U70587_free_living:0.0125297372	(((Chlorococcum_microstigmatum_UTEX_1777_AB983616_Kawasaki_et_al_2015_USA_Elkhart_Indiana_free_living:0.0000016885	Chlorococcum_olefaciens_COU41176:0.0017834656):0.0266342394	Chlamydopodium_vacuolatum_UTEX2111_M63001_free_living:0.0000038908):0.0179769875	Chlorococcum_rugosum_UTEX_1785_AB983621_Kawasaki_et_al_2015_USA_Port_Isabel_Texas_free_living:0.0260775685):0.0019534657):0.0153731438	(KC986379.1_Haematococcus_pluvialis_KNU-F-2009-H1:0.0073686318	DQ009745.1_Brachiomonas_submarina_UTEX403:0.0216948396):0.0353131722):0.0026156991):0.0027759935	Oophila_amblystomatidis_LA2008_KJ635658_USA_host:0.0122716316):0.0117661168	Oophila_amblystomatidis_CT2007_KJ635657_USA_host:0.0202298936):0.0000035652	(Oophila_amblystomatidis_KY091670_Suddent_Tract:0.0000016885	Oophila_amblystomatidis_KY091671_Kingston:0.0000016885):0.0145028539):0.0211318121	(((((((U41175.1_Tetracystis_aeria:0.0075588122	Chlamydomonas_moewusii_CMU70786:0.0166592030):0.0064699707	Chlamydomonas_acidophila_OU030/a_AJ628977_free_living:0.0057649435):0.0093174374	(((((Unique_4sequences:0.0000035710	(((Oophila_amblystomatidis_R-a2_KJ711140_SUBCLADE4:0.0017608196	Oophila_amblystomatidis_R-b9_KJ711147_SUBCLADE4:0.0000016885):0.0000016886	Oophila_amblystomatidis_R-b7_KJ711145_SUBCLADE4:0.0000016885):0.0035435468	Chlamydomonas_nasuta_NIES2225_AB701502_free_living:0.0072237457):0.0000016886):0.0053569467	Oophila_amblystomatidis_SL-3_KJ711225_SUBCLADE3:0.0000032718):0.0072483257	(Oophila_amblystomatidis_BB_cul-B_KJ711138_SUBCLADE3:0.0000016885	Oophila_amblystomatidis_BB_cul-J_KJ711136_SUBCLADE3:0.0000016885):0.0000047729):0.0083951560	Chlamydomonas_pseudogloeogama_AF517097:0.0111911902):0.0126164775	(Chlamydomonad_sp._NDem9/21T-11d_AY220572_free_living:0.0188109763	(((Oophila_amblystomatidis_CA-3-8_KJ711161_SUBCLADE2:0.0000016885	Oophila_amblystomatidis_BF-4-8_KJ711173_SUBCLADE2:0.0000016885):0.0000016886	Oophila_amblystomatidis_CA-2-5_KJ711151__SUBCLADE2:0.0036138896):0.0055702614	(Oophila_amblystomatidis_RM-1_KJ711220_SUBCLADE1:0.0036283795	(Oophila_amblystomatidis_Hb_cul-rk_KJ711137_SUBCLADE1:0.0000016885	Oophila_amblystomatidis_GSa-ek11_KJ711190_SUBCLADE1:0.0000016885):0.0000016886):0.0074193661):0.0084786643):0.0039464818):0.0057242251):0.0460761415	JN903992.1_Spongiococcum_aplanosporum_SAG:0.0000040334):0.0138175720	AB058373.1_Chlamydomonas_parkeae_MBIC10599:0.0814926683):0.0052526317	AJ781311.1_Chlamydomonas_noctigama_SAG:0.0065244656):0.0445832781	(D86501.1_Carteria_crucifera:0.0513123326	(((X56103.1_S.obliquus:0.0912064235	X13688.1:0.0360164682):0.0062088112	AF182816.1_Aphanochaete_magnum_UTEXB1909:0.0474559664):0.0000493511	U63101.1_Bracteacoccus_aerius:0.0182028488):0.0113115555):0.0277816466):0.0273226656);
(AF395437.1_Characiosiphon_rivularisUTEX_LB1763:0.0443484609	(((((Unique_28sequences:0.0000013922	((LC066328.1_Stephanosphaera_pluvialis_UTEX_771:0.0000013922	AB360748.1_Haematococcus_zimbabwiensis_SAG26.96:0.0072866319):0.0035901332	AB451188.1_Hamakko_caudatus:0.0000013922):0.0092309466):0.0037250028	(Chlorococcum_diplobionticum_UTEX950_U70587_free_living:0.0248886633	(KC986379.1_Haematococcus_pluvialis_KNU-F-2009-H1:0.0173258519	((DQ009745.1_Brachiomonas_submarina_UTEX403:0.0059754794	(((((((U41175.1_Tetracystis_aeria:0.0145731885	Chlamydomonas_moewusii_CMU70786:0.0147324777):0.0092931254	((((Unique_4sequences:0.0000013922	(((Oophila_amblystomatidis_BB_cul-B_KJ711138_SUBCLADE3:0.0000013922	Oophila_amblystomatidis_BB_cul-J_KJ711136_SUBCLADE3:0.0000013922):0.0000013922	Oophila_amblystomatidis_SL-3_KJ711225_SUBCLADE3:0.0000013922):0.0000013922	Chlamydomonas_pseudogloeogama_AF517097:0.0081948977):0.0054610710):0.0017917037	((Oophila_amblystomatidis_R-a2_KJ711140_SUBCLADE4:0.0035999020	Oophila_amblystomatidis_R-b9_KJ711147_SUBCLADE4:0.0000013922):0.0000029850	Oophila_amblystomatidis_R-b7_KJ711145_SUBCLADE4:0.0000013922):0.0000013922):0.0112485086	Chlamydomonas_nasuta_NIES2225_AB701502_free_living:0.0101839258):0.0026426218	(Chlamydomonad_sp._NDem9/21T-11d_AY220572_free_living:0.0169437065	(((Oophila_amblystomatidis_CA-3-8_KJ711161_SUBCLADE2:0.0000013922	Oophila_amblystomatidis_CA-2-5_KJ711151__SUBCLADE2:0.0017819619):0.0000013922	Oophila_amblystomatidis_BF-4-8_KJ711173_SUBCLADE2:0.0017818506):0.0054157908	(Oophila_amblystomatidis_RM-1_KJ711220_SUBCLADE1:0.0017822549	(Oophila_amblystomatidis_Hb_cul-rk_KJ711137_SUBCLADE1:0.0000013922	Oophila_amblystomatidis_GSa-ek11_KJ711190_SUBCLADE1:0.0000013922):0.0000013922):0.0000013922):0.0234260698):0.0091909218):0.0145957987):0.0072190923	Chlamydomonas_acidophila_OU030/a_AJ628977_free_living:0.0161063399):0.0348740098	AB058373.1_Chlamydomonas_parkeae_MBIC10599:0.0357028036):0.0000037965	JN903992.1_Spongiococcum_aplanosporum_SAG:0.0068055198):0.0136816811	AJ781311.1_Chlamydomonas_noctigama_SAG:0.0019810851):0.0286614417	(D86501.1_Carteria_crucifera:0.0351767212	(((X56103.1_S.obliquus:0.0543845473	X13688.1:0.0453116676):0.0017398648	U63101.1_Bracteacoccus_aerius:0.0530921256):0.0000039291	AF182816.1_Aphanochaete_magnum_UTEXB1909:0.0629382384):0.0175199729):0.0405557970):0.0250626137):0.0145817160	((Chlorococcum_microstigmatum_UTEX_1777_AB983616_Kawasaki_et_al_2015_USA_Elkhart_Indiana_free_living:0.0008849054	Chlorococcum_olefaciens_COU41176:0.0086316181):0.0108069678	Chlamydopodium_vacuolatum_UTEX2111_M63001_free_living:0.0079863825):0.0152463051):0.0075233234):0.0000030876):0.0036137787):0.0014697086	(Oophila_amblystomatidis_KY091670_Suddent_Tract:0.0000013922	Oophila_amblystomatidis_KY091671_Kingston:0.0000013922):0.0054755539):0.0022651988	Oophila_amblystomatidis_LA2008_KJ635658_USA_host:0.0035385787):0.0019245844	Chlorococcum_rugosum_UTEX_1785_AB983621_Kawasaki_et_al_2015_USA_Port_Isabel_Texas_free_living:0.0097692432):0.0116503048	Oophila_amblystomatidis_CT2007_KJ635657_USA_host:0.0158806903);
(AF395437.1_Characiosiphon_rivularisUTEX_LB1763:0.0729611540	((Unique_28sequences:0.0000018324	((LC066328.1_Stephanosphaera_pluvialis_UTEX_771:0.0034160478	AB360748.1_Haematococcus_zimbabwiensis_SAG26.96:0.0096106086):0.0044876243	AB451188.1_Hamakko_caudatus:0.0012965643):0.0200881935):0.0017524419	((Oophila_amblystomatidis_KY091670_Suddent_Tract:0.0000041078	Oophila_amblystomatidis_KY091671_Kingston:0.0000018324):0.0160614621	((Chlorococcum_diplobionticum_UTEX950_U70587_free_living:0.0289162908	((Chlorococcum_microstigmatum_UTEX_1777_AB983616_Kawasaki_et_al_2015_USA_Elkhart_Indiana_free_living:0.0015833912	Chlorococcum_olefaciens_COU41176:0.0020277096):0.0172372116	Chlamydopodium_vacuolatum_UTEX2111_M63001_free_living:0.0031203554):0.0209310528):0.0000044196	(KC986379.1_Haematococcus_pluvialis_KNU-F-2009-H1:0.0099018631	(DQ009745.1_Brachiomonas_submarina_UTEX403:0.0058490705	(((((((U41175.1_Tetracystis_aeria:0.0177999054	((((Unique_4sequences:0.0000018324	(((Oophila_amblystomatidis_BB_cul-B_KJ711138_SUBCLADE3:0.0000018324	Oophila_amblystomatidis_BB_cul-J_KJ711136_SUBCLADE3:0.0000018324):0.0052448788	Chlamydomonas_pseudogloeogama_AF517097:0.0291844520):0.0021021311	Oophila_amblystomatidis_SL-3_KJ711225_SUBCLADE3:0.0000018324):0.0092344161):0.0000049067	((Oophila_amblystomatidis_R-a2_KJ711140_SUBCLADE4:0.0000041168	Oophila_amblystomatidis_R-b9_KJ711147_SUBCLADE4:0.0000018324):0.0017373961	Oophila_amblystomatidis_R-b7_KJ711145_SUBCLADE4:0.0037546011):0.0036780948):0.0090347663	Chlamydomonas_nasuta_NIES2225_AB701502_free_living:0.0105346771):0.0234760635	(Chlamydomonad_sp._NDem9/21T-11d_AY220572_free_living:0.0099684846	(((Oophila_amblystomatidis_CA-3-8_KJ711161_SUBCLADE2:0.0000018324	Oophila_amblystomatidis_CA-2-5_KJ711151__SUBCLADE2:0.0000018324):0.0000018325	Oophila_amblystomatidis_BF-4-8_KJ711173_SUBCLADE2:0.0017741097):0.0091120784	((Oophila_amblystomatidis_RM-1_KJ711220_SUBCLADE1:0.0000018324	Oophila_amblystomatidis_Hb_cul-rk_KJ711137_SUBCLADE1:0.0000018324):0.0000018325	Oophila_amblystomatidis_GSa-ek11_KJ711190_SUBCLADE1:0.0000018324):0.0000018325):0.0153147469):0.0138853602):0.0164879682):0.0075914023	Chlamydomonas_moewusii_CMU70786:0.0076052381):0.0146845755	Chlamydomonas_acidophila_OU030/a_AJ628977_free_living:0.0056343691):0.0431014184	AB058373.1_Chlamydomonas_parkeae_MBIC10599:0.0803168742):0.0000049552	JN903992.1_Spongiococcum_aplanosporum_SAG:0.0108065230):0.0162182991	AJ781311.1_Chlamydomonas_noctigama_SAG:0.0119031582):0.0308088049	(D86501.1_Carteria_crucifera:0.0300027396	((X56103.1_S.obliquus:0.0442858965	X13688.1:0.0362694542):0.0163024515	(U63101.1_Bracteacoccus_aerius:0.0362200670	AF182816.1_Aphanochaete_magnum_UTEXB1909:0.0497959820):0.0191763632):0.0357113806):0.0547315737):0.0491800022):0.0106299195):0.0293551647):0.0000043160):0.0023233734):0.0000042203	((Oophila_amblystomatidis_LA2008_KJ635658_USA_host:0.0046547280	Chlorococcum_rugosum_UTEX_1785_AB983621_Kawasaki_et_al_2015_USA_Port_Isabel_Texas_free_living:0.0161097477):0.0030765177	Oophila_amblystomatidis_CT2007_KJ635657_USA_host:0.0226487446):0.0095730876);
(AF395437.1_Characiosiphon_rivularisUTEX_LB1763:0.0546502016	((((Unique_28sequences:0.0000017153	((LC066328.1_Stephanosphaera_pluvialis_UTEX_771:0.0021694856	AB451188.1_Hamakko_caudatus:0.0033544051):0.0032494913	AB360748.1_Haematococcus_zimbabwiensis_SAG26.96:0.0067631615):0.0182998624):0.0018870019	(Chlorococcum_diplobionticum_UTEX950_U70587_free_living:0.0141273707	(((KC986379.1_Haematococcus_pluvialis_KNU-F-2009-H1:0.0145806486	(DQ009745.1_Brachiomonas_submarina_UTEX403:0.0034365891	((((U41175.1_Tetracystis_aeria:0.0089957047	Chlamydomonas_moewusii_CMU70786:0.0195862543):0.0067376513	((((Unique_4sequences:0.0000036781	(((Oophila_amblystomatidis_BB_cul-B_KJ711138_SUBCLADE3:0.0000046902	Oophila_amblystomatidis_BB_cul-J_KJ711136_SUBCLADE3:0.0000017153):0.0017423870	Chlamydomonas_pseudogloeogama_AF517097:0.0163852217):0.0001356726	Oophila_amblystomatidis_SL-3_KJ711225_SUBCLADE3:0.0000039974):0.0057086108):0.0000036990	((Oophila_amblystomatidis_R-a2_KJ711140_SUBCLADE4:0.0000042651	Oophila_amblystomatidis_R-b9_KJ711147_SUBCLADE4:0.0000017153):0.0018745876	Oophila_amblystomatidis_R-b7_KJ711145_SUBCLADE4:0.0039227633):0.0018767203):0.0137136447	Chlamydomonas_nasuta_NIES2225_AB701502_free_living:0.0020694828):0.0099023819	(Chlamydomonad_sp._NDem9/21T-11d_AY220572_free_living:0.0204259880	(((Oophila_amblystomatidis_CA-3-8_KJ711161_SUBCLADE2:0.0000017153	Oophila_amblystomatidis_CA-2-5_KJ711151__SUBCLADE2:0.0018282691):0.0000042989	Oophila_amblystomatidis_BF-4-8_KJ711173_SUBCLADE2:0.0075115374):0.0062565150	(Oophila_amblystomatidis_RM-1_KJ711220_SUBCLADE1:0.0036780331	(Oophila_amblystomatidis_Hb_cul-rk_KJ711137_SUBCLADE1:0.0000017153	Oophila_amblystomatidis_GSa-ek11_KJ711190_SUBCLADE1:0.0000017153):0.0000038244):0.0050553558):0.0050362224):0.0067709850):0.0068403067):0.0086000891	Chlamydomonas_acidophila_OU030/a_AJ628977_free_living:0.0149901684):0.0394988087	((AB058373.1_Chlamydomonas_parkeae_MBIC10599:0.0441925787	JN903992.1_Spongiococcum_aplanosporum_SAG:0.0179099453):0.0000037218	AJ781311.1_Chlamydomonas_noctigama_SAG:0.0053630412):0.0149557985):0.0724366355):0.0239782537):0.0125335011	(D86501.1_Carteria_crucifera:0.0350104304	(((X56103.1_S.obliquus:0.0412259194	X13688.1:0.0461350196):0.0091384706	AF182816.1_Aphanochaete_magnum_UTEXB1909:0.0620258670):0.0004380410	U63101.1_Bracteacoccus_aerius:0.0371681946):0.0232154888):0.0615219549):0.0128348395	((Chlorococcum_microstigmatum_UTEX_1777_AB983616_Kawasaki_et_al_2015_USA_Elkhart_Indiana_free_living:0.0016024857	Chlorococcum_olefaciens_COU41176:0.0040849884):0.0063438533	Chlamydopodium_vacuolatum_UTEX2111_M63001_free_living:0.0085752140):0.0140587222):0.0000038532):0.0076661456):0.0000048346	(Oophila_amblystomatidis_LA2008_KJ635658_USA_host:0.0021586681	Chlorococcum_rugosum_UTEX_1785_AB983621_Kawasaki_et_al_2015_USA_Port_Isabel_Texas_free_living:0.0194655136):0.0033377984):0.0022721189	(Oophila_amblystomatidis_KY091670_Suddent_Tract:0.0000037399	Oophila_amblystomatidis_KY091671_Kingston:0.0000017153):0.0093974145):0.0086541181	Oophila_amblystomatidis_CT2007_KJ635657_USA_host:0.0128163349);
(AF395437.1_Characiosiphon_rivularisUTEX_LB1763:0.0298731657	(((((Unique_28sequences:0.0000021139	((LC066328.1_Stephanosphaera_pluvialis_UTEX_771:0.0112224594	AB451188.1_Hamakko_caudatus:0.0000035374):0.0056611504	AB360748.1_Haematococcus_zimbabwiensis_SAG26.96:0.0161311446):0.0017106749):0.0000034620	((Chlorococcum_diplobionticum_UTEX950_U70587_free_living:0.0195931130	((Chlorococcum_microstigmatum_UTEX_1777_AB983616_Kawasaki_et_al_2015_USA_Elkhart_Indiana_free_living:0.0018425290	Chlorococcum_olefaciens_COU41176:0.0018462016):0.0197113572	Chlamydopodium_vacuolatum_UTEX2111_M63001_free_living:0.0008636376):0.0308912056):0.0000035243	(KC986379.1_Haematococcus_pluvialis_KNU-F-2009-H1:0.0039735601	DQ009745.1_Brachiomonas_submarina_UTEX403:0.0134160516):0.0217633353):0.0041070462):0.0000032983	(Oophila_amblystomatidis_LA2008_KJ635658_USA_host:0.0000033293	Chlorococcum_rugosum_UTEX_1785_AB983621_Kawasaki_et_al_2015_USA_Port_Isabel_Texas_free_living:0.0205901083):0.0242479478):0.0022430452	Oophila_amblystomatidis_CT2007_KJ635657_USA_host:0.0333745493):0.0010645996	(Oophila_amblystomatidis_KY091670_Suddent_Tract:0.0000021139	Oophila_amblystomatidis_KY091671_Kingston:0.0000021139):0.0132954339):0.0386410096	((((U41175.1_Tetracystis_aeria:0.0029799517	((((((((Unique_4sequences:0.0000028759	(((Oophila_amblystomatidis_BB_cul-B_KJ711138_SUBCLADE3:0.0000021139	Oophila_amblystomatidis_BB_cul-J_KJ711136_SUBCLADE3:0.0000021139):0.0054293329	Chlamydomonas_pseudogloeogama_AF517097:0.0373103391):0.0019764835	Oophila_amblystomatidis_SL-3_KJ711225_SUBCLADE3:0.0000030109):0.0054517886):0.0000029616	Chlamydomonas_nasuta_NIES2225_AB701502_free_living:0.0191607918):0.0091865118	Oophila_amblystomatidis_R-b7_KJ711145_SUBCLADE4:0.0017842083):0.0000029632	Oophila_amblystomatidis_R-a2_KJ711140_SUBCLADE4:0.0000021139):0.0000032817	Oophila_amblystomatidis_R-b9_KJ711147_SUBCLADE4:0.0000021139):0.0234090574	(((Oophila_amblystomatidis_CA-3-8_KJ711161_SUBCLADE2:0.0000021139	Oophila_amblystomatidis_BF-4-8_KJ711173_SUBCLADE2:0.0000021139):0.0000021139	Oophila_amblystomatidis_CA-2-5_KJ711151__SUBCLADE2:0.0018118131):0.0105062082	(Oophila_amblystomatidis_RM-1_KJ711220_SUBCLADE1:0.0000021139	(Oophila_amblystomatidis_Hb_cul-rk_KJ711137_SUBCLADE1:0.0000021139	Oophila_amblystomatidis_GSa-ek11_KJ711190_SUBCLADE1:0.0000021139):0.0000033460):0.0024758134):0.0168027227):0.0058208939	Chlamydomonad_sp._NDem9/21T-11d_AY220572_free_living:0.0022435594):0.0163785928	(Chlamydomonas_acidophila_OU030/a_AJ628977_free_living:0.0101550210	Chlamydomonas_moewusii_CMU70786:0.0249283000):0.0060244813):0.0210778204):0.0653507042	(AB058373.1_Chlamydomonas_parkeae_MBIC10599:0.0510413976	JN903992.1_Spongiococcum_aplanosporum_SAG:0.0125489539):0.0040984906):0.0116419132	AJ781311.1_Chlamydomonas_noctigama_SAG:0.0101941846):0.0250796388	(D86501.1_Carteria_crucifera:0.0300892103	((X56103.1_S.obliquus:0.0827593583	X13688.1:0.0937535897):0.0000028566	(U63101.1_Bracteacoccus_aerius:0.0222511771	AF182816.1_Aphanochaete_magnum_UTEXB1909:0.0475136344):0.0155658854):0.0338460320):0.0385759996):0.0184714362);
(AF395437.1_Characiosiphon_rivularisUTEX_LB1763:0.0368609562	((Unique_28sequences:0.0000010362	(((Oophila_amblystomatidis_LA2008_KJ635658_USA_host:0.0004994817	Chlorococcum_rugosum_UTEX_1785_AB983621_Kawasaki_et_al_2015_USA_Port_Isabel_Texas_free_living:0.0255111208):0.0165552950	(Oophila_amblystomatidis_KY091670_Suddent_Tract:0.0000010362	Oophila_amblystomatidis_KY091671_Kingston:0.0000010362):0.0036440722):0.0000024937	((LC066328.1_Stephanosphaera_pluvialis_UTEX_771:0.0025634608	AB360748.1_Haematococcus_zimbabwiensis_SAG26.96:0.0141562473):0.0220834789	AB451188.1_Hamakko_caudatus:0.0000022601):0.0167592157):0.0054331734):0.0000020851	((Chlorococcum_diplobionticum_UTEX950_U70587_free_living:0.0200805063	((Chlorococcum_microstigmatum_UTEX_1777_AB983616_Kawasaki_et_al_2015_USA_Elkhart_Indiana_free_living:0.0011526368	Chlorococcum_olefaciens_COU41176:0.0060845146):0.0288544850	Chlamydopodium_vacuolatum_UTEX2111_M63001_free_living:0.0000027787):0.0102195673):0.0046503004	(KC986379.1_Haematococcus_pluvialis_KNU-F-2009-H1:0.0032136368	(DQ009745.1_Brachiomonas_submarina_UTEX403:0.0000024325	(((((((U41175.1_Tetracystis_aeria:0.0125802364	Chlamydomonas_moewusii_CMU70786:0.0144801172):0.0040538593	((((Unique_4sequences:0.0000024631	(((Oophila_amblystomatidis_BB_cul-B_KJ711138_SUBCLADE3:0.0000010362	Oophila_amblystomatidis_BB_cul-J_KJ711136_SUBCLADE3:0.0000010362):0.0072387842	Chlamydomonas_pseudogloeogama_AF517097:0.0171231928):0.0000158064	Oophila_amblystomatidis_SL-3_KJ711225_SUBCLADE3:0.0000022840):0.0035788893):0.0000027304	((Oophila_amblystomatidis_R-a2_KJ711140_SUBCLADE4:0.0000010362	Oophila_amblystomatidis_R-b7_KJ711145_SUBCLADE4:0.0000010362):0.0000028317	Oophila_amblystomatidis_R-b9_KJ711147_SUBCLADE4:0.0000010362):0.0017753766):0.0111113736	Chlamydomonas_nasuta_NIES2225_AB701502_free_living:0.0060581529):0.0141689575	(Chlamydomonad_sp._NDem9/21T-11d_AY220572_free_living:0.0130972353	(((Oophila_amblystomatidis_CA-3-8_KJ711161_SUBCLADE2:0.0000010362	Oophila_amblystomatidis_CA-2-5_KJ711151__SUBCLADE2:0.0035839715):0.0000021663	Oophila_amblystomatidis_BF-4-8_KJ711173_SUBCLADE2:0.0054012809):0.0077252505	(Oophila_amblystomatidis_RM-1_KJ711220_SUBCLADE1:0.0017773719	(Oophila_amblystomatidis_Hb_cul-rk_KJ711137_SUBCLADE1:0.0000010362	Oophila_amblystomatidis_GSa-ek11_KJ711190_SUBCLADE1:0.0000010362):0.0000020561):0.0068935622):0.0146589557):0.0136630662):0.0105710133):0.0087319423	Chlamydomonas_acidophila_OU030/a_AJ628977_free_living:0.0104034734):0.0252105079	JN903992.1_Spongiococcum_aplanosporum_SAG:0.0115476647):0.0001352972	AB058373.1_Chlamydomonas_parkeae_MBIC10599:0.0271581216):0.0153368668	AJ781311.1_Chlamydomonas_noctigama_SAG:0.0024585645):0.0190591200	(D86501.1_Carteria_crucifera:0.0321432092	((X56103.1_S.obliquus:0.0462156125	X13688.1:0.0569846235):0.0035619038	(U63101.1_Bracteacoccus_aerius:0.0345660217	AF182816.1_Aphanochaete_magnum_UTEXB1909:0.0433898879):0.0036328355):0.0138672022):0.0229716596):0.0485840164):0.0217809081):0.0294526446):0.0060990777):0.0000026212	Oophila_amblystomatidis_CT2007_KJ635657_USA_host:0.0195495203);
(AF395437.1_Characiosiphon_rivularisUTEX_LB1763:0.0836166901	((((Unique_28sequences:0.0000015346	((Oophila_amblystomatidis_LA2008_KJ635658_USA_host:0.0036729287	(Chlorococcum_rugosum_UTEX_1785_AB983621_Kawasaki_et_al_2015_USA_Port_Isabel_Texas_free_living:0.0293282384	Oophila_amblystomatidis_CT2007_KJ635657_USA_host:0.0225946298):0.0036107431):0.0018328056	((LC066328.1_Stephanosphaera_pluvialis_UTEX_771:0.0056329509	AB360748.1_Haematococcus_zimbabwiensis_SAG26.96:0.0055937854):0.0041648633	AB451188.1_Hamakko_caudatus:0.0017388114):0.0095111105):0.0000015346):0.0042529541	(Oophila_amblystomatidis_KY091670_Suddent_Tract:0.0000015346	Oophila_amblystomatidis_KY091671_Kingston:0.0000015346):0.0120433201):0.0000030989	Chlorococcum_diplobionticum_UTEX950_U70587_free_living:0.0195843336):0.0000032291	((DQ009745.1_Brachiomonas_submarina_UTEX403:0.0227965306	(((((U41175.1_Tetracystis_aeria:0.0169716472	((((((Unique_4sequences:0.0000035164	((Oophila_amblystomatidis_BB_cul-B_KJ711138_SUBCLADE3:0.0000015346	Oophila_amblystomatidis_BB_cul-J_KJ711136_SUBCLADE3:0.0000015346):0.0036281111	Oophila_amblystomatidis_SL-3_KJ711225_SUBCLADE3:0.0000037653):0.0036034053):0.0000030883	Chlamydomonas_nasuta_NIES2225_AB701502_free_living:0.0172218826):0.0073326437	(Oophila_amblystomatidis_R-a2_KJ711140_SUBCLADE4:0.0000015346	Oophila_amblystomatidis_R-b7_KJ711145_SUBCLADE4:0.0000015346):0.0000036190):0.0000032971	Oophila_amblystomatidis_R-b9_KJ711147_SUBCLADE4:0.0000038299):0.0000041131	Chlamydomonas_pseudogloeogama_AF517097:0.0422409991):0.0229068254	(Chlamydomonad_sp._NDem9/21T-11d_AY220572_free_living:0.0000034544	(((Oophila_amblystomatidis_CA-3-8_KJ711161_SUBCLADE2:0.0000015346	Oophila_amblystomatidis_CA-2-5_KJ711151__SUBCLADE2:0.0018120336):0.0000033363	Oophila_amblystomatidis_BF-4-8_KJ711173_SUBCLADE2:0.0055217442):0.0115473195	(Oophila_amblystomatidis_RM-1_KJ711220_SUBCLADE1:0.0000015346	(Oophila_amblystomatidis_Hb_cul-rk_KJ711137_SUBCLADE1:0.0000015346	Oophila_amblystomatidis_GSa-ek11_KJ711190_SUBCLADE1:0.0000015346):0.0000015346):0.0016367836):0.0137195206):0.0128832212):0.0148118786):0.0070618520	Chlamydomonas_moewusii_CMU70786:0.0089833229):0.0191800091	Chlamydomonas_acidophila_OU030/a_AJ628977_free_living:0.0000039348):0.0480363637	((AB058373.1_Chlamydomonas_parkeae_MBIC10599:0.0369636514	AJ781311.1_Chlamydomonas_noctigama_SAG:0.0121781725):0.0051325094	JN903992.1_Spongiococcum_aplanosporum_SAG:0.0147187502):0.0204266478):0.0308910837	(D86501.1_Carteria_crucifera:0.0387008136	((X56103.1_S.obliquus:0.0536852042	X13688.1:0.0483432366):0.0000035969	(U63101.1_Bracteacoccus_aerius:0.0249010418	AF182816.1_Aphanochaete_magnum_UTEXB1909:0.0703983468):0.0079485106):0.0227365710):0.0279257384):0.0315978127):0.0024620262	((Chlorococcum_microstigmatum_UTEX_1777_AB983616_Kawasaki_et_al_2015_USA_Elkhart_Indiana_free_living:0.0015132313	Chlorococcum_olefaciens_COU41176:0.0022279455):0.0142244489	Chlamydopodium_vacuolatum_UTEX2111_M63001_free_living:0.0066882675):0.0234803376):0.0092175010):0.0179169061	KC986379.1_Haematococcus_pluvialis_KNU-F-2009-H1:0.0122675154);
(AF395437.1_Characiosiphon_rivularisUTEX_LB1763:0.0753939852	((((Unique_28sequences:0.0000012432	((LC066328.1_Stephanosphaera_pluvialis_UTEX_771:0.0035857316	AB360748.1_Haematococcus_zimbabwiensis_SAG26.96:0.0037959569):0.0038728101	AB451188.1_Hamakko_caudatus:0.0054892199):0.0038182821):0.0018445063	(Oophila_amblystomatidis_LA2008_KJ635658_USA_host:0.0174341699	((Oophila_amblystomatidis_KY091670_Suddent_Tract:0.0000012432	Oophila_amblystomatidis_KY091671_Kingston:0.0000012432):0.0086086450	(Chlorococcum_diplobionticum_UTEX950_U70587_free_living:0.0396679628	(KC986379.1_Haematococcus_pluvialis_KNU-F-2009-H1:0.0178873248	(DQ009745.1_Brachiomonas_submarina_UTEX403:0.0088754772	(((((U41175.1_Tetracystis_aeria:0.0214995309	Chlamydomonas_moewusii_CMU70786:0.0147058295):0.0043059416	((((Unique_4sequences:0.0000012432	(((Oophila_amblystomatidis_BB_cul-B_KJ711138_SUBCLADE3:0.0000012432	Oophila_amblystomatidis_BB_cul-J_KJ711136_SUBCLADE3:0.0000012432):0.0049160625	Chlamydomonas_pseudogloeogama_AF517097:0.0215815866):0.0006528553	Oophila_amblystomatidis_SL-3_KJ711225_SUBCLADE3:0.0000021070):0.0133810266):0.0036270780	((Oophila_amblystomatidis_R-a2_KJ711140_SUBCLADE4:0.0000025621	Oophila_amblystomatidis_R-b9_KJ711147_SUBCLADE4:0.0000012432):0.0018662524	Oophila_amblystomatidis_R-b7_KJ711145_SUBCLADE4:0.0056255363):0.0000027817):0.0089863949	Chlamydomonas_nasuta_NIES2225_AB701502_free_living:0.0170569371):0.0077580463	(Chlamydomonad_sp._NDem9/21T-11d_AY220572_free_living:0.0082940595	((Oophila_amblystomatidis_CA-3-8_KJ711161_SUBCLADE2:0.0000012432	(Oophila_amblystomatidis_BF-4-8_KJ711173_SUBCLADE2:0.0000012432	Oophila_amblystomatidis_CA-2-5_KJ711151__SUBCLADE2:0.0000012432):0.0000024722):0.0072002894	((Oophila_amblystomatidis_RM-1_KJ711220_SUBCLADE1:0.0000012432	Oophila_amblystomatidis_Hb_cul-rk_KJ711137_SUBCLADE1:0.0000012432):0.0000012431	Oophila_amblystomatidis_GSa-ek11_KJ711190_SUBCLADE1:0.0000012432):0.0059061432):0.0204651487):0.0086285737):0.0302028219):0.0070994067	Chlamydomonas_acidophila_OU030/a_AJ628977_free_living:0.0072501674):0.0543922364	((AB058373.1_Chlamydomonas_parkeae_MBIC10599:0.0467872939	AJ781311.1_Chlamydomonas_noctigama_SAG:0.0176013698):0.0076297593	JN903992.1_Spongiococcum_aplanosporum_SAG:0.0144743836):0.0236316132):0.0052446315	(D86501.1_Carteria_crucifera:0.0300892450	((X56103.1_S.obliquus:0.0475184622	X13688.1:0.0628547019):0.0143156116	(U63101.1_Bracteacoccus_aerius:0.0373710088	AF182816.1_Aphanochaete_magnum_UTEXB1909:0.1265374756):0.0155651250):0.0474563375):0.0801204107):0.0521334231):0.0285271014):0.0211986059):0.0005108459):0.0048203214):0.0000029775):0.0123397972	Chlorococcum_rugosum_UTEX_1785_AB983621_Kawasaki_et_al_2015_USA_Port_Isabel_Texas_free_living:0.0408986527):0.0024092632	((Chlorococcum_microstigmatum_UTEX_1777_AB983616_Kawasaki_et_al_2015_USA_Elkhart_Indiana_free_living:0.0011995662	Chlorococcum_olefaciens_COU41176:0.0043916635):0.0249629768	Chlamydopodium_vacuolatum_UTEX2111_M63001_free_living:0.0017537269):0.0328896386):0.0058339519	Oophila_amblystomatidis_CT2007_KJ635657_USA_host:0.0058702881);
(AF395437.1_Characiosiphon_rivularisUTEX_LB1763:0.0210167390	(((((((Unique_28sequences:0.0000021223	((LC066328.1_Stephanosphaera_pluvialis_UTEX_771:0.0017898835	AB360748.1_Haematococcus_zimbabwiensis_SAG26.96:0.0018275570):0.0055688401	AB451188.1_Hamakko_caudatus:0.0000022152):0.0152068192):0.0018351565	((((Oophila_amblystomatidis_KY091670_Suddent_Tract:0.0000010295	Oophila_amblystomatidis_KY091671_Kingston:0.0000010295):0.0046889110	((Chlorococcum_microstigmatum_UTEX_1777_AB983616_Kawasaki_et_al_2015_USA_Elkhart_Indiana_free_living:0.0015654331	Chlorococcum_olefaciens_COU41176:0.0059158914):0.0103148869	Chlamydopodium_vacuolatum_UTEX2111_M63001_free_living:0.0073962827):0.0085266033):0.0000023358	(KC986379.1_Haematococcus_pluvialis_KNU-F-2009-H1:0.0115671973	DQ009745.1_Brachiomonas_submarina_UTEX403:0.0312120845):0.0286400429):0.0068797591	Chlorococcum_diplobionticum_UTEX950_U70587_free_living:0.0215070155):0.0093399899):0.0000020393	(Oophila_amblystomatidis_LA2008_KJ635658_USA_host:0.0016679055	Chlorococcum_rugosum_UTEX_1785_AB983621_Kawasaki_et_al_2015_USA_Port_Isabel_Texas_free_living:0.0299267748):0.0076121392):0.0029558500	Oophila_amblystomatidis_CT2007_KJ635657_USA_host:0.0251261639):0.0171103166	(((((U41175.1_Tetracystis_aeria:0.0000027484	((((((Unique_4sequences:0.0000024407	(((Oophila_amblystomatidis_BB_cul-B_KJ711138_SUBCLADE3:0.0000010295	Oophila_amblystomatidis_BB_cul-J_KJ711136_SUBCLADE3:0.0000010295):0.0000010296	Oophila_amblystomatidis_SL-3_KJ711225_SUBCLADE3:0.0000010295):0.0000029882	Chlamydomonas_pseudogloeogama_AF517097:0.0228404169):0.0111006484):0.0035897192	((Oophila_amblystomatidis_R-a2_KJ711140_SUBCLADE4:0.0000027025	Oophila_amblystomatidis_R-b9_KJ711147_SUBCLADE4:0.0000010295):0.0017920090	Oophila_amblystomatidis_R-b7_KJ711145_SUBCLADE4:0.0017947255):0.0000025630):0.0111963907	Chlamydomonas_nasuta_NIES2225_AB701502_free_living:0.0139941198):0.0064242569	(Chlamydomonad_sp._NDem9/21T-11d_AY220572_free_living:0.0151639363	(((Oophila_amblystomatidis_CA-3-8_KJ711161_SUBCLADE2:0.0000010295	Oophila_amblystomatidis_CA-2-5_KJ711151__SUBCLADE2:0.0017740293):0.0000010296	Oophila_amblystomatidis_BF-4-8_KJ711173_SUBCLADE2:0.0017761234):0.0017719369	(Oophila_amblystomatidis_RM-1_KJ711220_SUBCLADE1:0.0000010295	(Oophila_amblystomatidis_Hb_cul-rk_KJ711137_SUBCLADE1:0.0000010295	Oophila_amblystomatidis_GSa-ek11_KJ711190_SUBCLADE1:0.0000010295):0.0000010296):0.0000025965):0.0272097152):0.0063011693):0.0128378837	Chlamydomonas_acidophila_OU030/a_AJ628977_free_living:0.0213196359):0.0000026345	Chlamydomonas_moewusii_CMU70786:0.0036285517):0.0146632036):0.0533988681	JN903992.1_Spongiococcum_aplanosporum_SAG:0.0099257597):0.0044821023	AB058373.1_Chlamydomonas_parkeae_MBIC10599:0.0443136440):0.0062354929	AJ781311.1_Chlamydomonas_noctigama_SAG:0.0000024657):0.0166128626	D86501.1_Carteria_crucifera:0.0463727205):0.0346450849):0.0205995190	(X56103.1_S.obliquus:0.0189951772	X13688.1:0.0329796048):0.0181707454):0.0117508647	U63101.1_Bracteacoccus_aerius:0.0275060797):0.0212064007	AF182816.1_Aphanochaete_magnum_UTEXB1909:0.0579911549);
(AF395437.1_Characiosiphon_rivularisUTEX_LB1763:0.0530308804	(((((Unique_28sequences:0.0000010631	(((Oophila_amblystomatidis_LA2008_KJ635658_USA_host:0.0035112611	(Chlorococcum_rugosum_UTEX_1785_AB983621_Kawasaki_et_al_2015_USA_Port_Isabel_Texas_free_living:0.0010697116	Oophila_amblystomatidis_CT2007_KJ635657_USA_host:0.0346531198):0.0068253096):0.0095374213	(Oophila_amblystomatidis_KY091670_Suddent_Tract:0.0000010631	Oophila_amblystomatidis_KY091671_Kingston:0.0000010631):0.0095196101):0.0000021625	((LC066328.1_Stephanosphaera_pluvialis_UTEX_771:0.0036379864	AB451188.1_Hamakko_caudatus:0.0018125864):0.0017149435	AB360748.1_Haematococcus_zimbabwiensis_SAG26.96:0.0019213253):0.0154881783):0.0000010631):0.0018474338	Chlorococcum_diplobionticum_UTEX950_U70587_free_living:0.0194712782):0.0000010631	((Chlorococcum_microstigmatum_UTEX_1777_AB983616_Kawasaki_et_al_2015_USA_Elkhart_Indiana_free_living:0.0000010631	Chlorococcum_olefaciens_COU41176:0.0017746489):0.0188303238	Chlamydopodium_vacuolatum_UTEX2111_M63001_free_living:0.0000010631):0.0241047923):0.0053660548	KC986379.1_Haematococcus_pluvialis_KNU-F-2009-H1:0.0057233231):0.0138258125	DQ009745.1_Brachiomonas_submarina_UTEX403:0.0000022331):0.0306298680	(((((U41175.1_Tetracystis_aeria:0.0162363125	Chlamydomonas_moewusii_CMU70786:0.0359393102):0.0157853371	(((((((Unique_4sequences:0.0000010631	Oophila_amblystomatidis_R-a2_KJ711140_SUBCLADE4:0.0000010631):0.0000010631	(Oophila_amblystomatidis_R-b9_KJ711147_SUBCLADE4:0.0000010631	Chlamydomonas_nasuta_NIES2225_AB701502_free_living:0.0110404012):0.0000010631):0.0000010631	Oophila_amblystomatidis_R-b7_KJ711145_SUBCLADE4:0.0017647763):0.0017673994	Oophila_amblystomatidis_SL-3_KJ711225_SUBCLADE3:0.0000010631):0.0002172810	Chlamydomonas_pseudogloeogama_AF517097:0.0111209358):0.0033391995	(Oophila_amblystomatidis_BB_cul-B_KJ711138_SUBCLADE3:0.0000010631	Oophila_amblystomatidis_BB_cul-J_KJ711136_SUBCLADE3:0.0000010631):0.0000010631):0.0142088061	(Chlamydomonad_sp._NDem9/21T-11d_AY220572_free_living:0.0121891503	(((Oophila_amblystomatidis_CA-3-8_KJ711161_SUBCLADE2:0.0000010631	Oophila_amblystomatidis_CA-2-5_KJ711151__SUBCLADE2:0.0017822542):0.0000010631	Oophila_amblystomatidis_BF-4-8_KJ711173_SUBCLADE2:0.0035890171):0.0088420858	(Oophila_amblystomatidis_RM-1_KJ711220_SUBCLADE1:0.0035711251	(Oophila_amblystomatidis_Hb_cul-rk_KJ711137_SUBCLADE1:0.0000010631	Oophila_amblystomatidis_GSa-ek11_KJ711190_SUBCLADE1:0.0000010631):0.0000010631):0.0039529020):0.0117081928):0.0064748632):0.0063651470):0.0086922942	Chlamydomonas_acidophila_OU030/a_AJ628977_free_living:0.0155728175):0.0119639132	(AB058373.1_Chlamydomonas_parkeae_MBIC10599:0.0362409737	(JN903992.1_Spongiococcum_aplanosporum_SAG:0.0000030163	AJ781311.1_Chlamydomonas_noctigama_SAG:0.0238708682):0.0000029909):0.0260884687):0.0228488823	(D86501.1_Carteria_crucifera:0.0032396311	(((X56103.1_S.obliquus:0.0487072168	X13688.1:0.0403310329):0.0000022661	U63101.1_Bracteacoccus_aerius:0.0523386480):0.0123790367	AF182816.1_Aphanochaete_magnum_UTEXB1909:0.0577981905):0.0335327053):0.0508475298):0.0000022109);
(AF395437.1_Characiosiphon_rivularisUTEX_LB1763:0.0637589491	(((((Unique_28sequences:0.0000025541	((LC066328.1_Stephanosphaera_pluvialis_UTEX_771:0.0013711158	AB360748.1_Haematococcus_zimbabwiensis_SAG26.96:0.0117858506):0.0046778542	AB451188.1_Hamakko_caudatus:0.0053178773):0.0097115421):0.0019455176	(Chlorococcum_diplobionticum_UTEX950_U70587_free_living:0.0228161259	(KC986379.1_Haematococcus_pluvialis_KNU-F-2009-H1:0.0101350414	(DQ009745.1_Brachiomonas_submarina_UTEX403:0.0000027500	(((((U41175.1_Tetracystis_aeria:0.0108002845	Chlamydomonas_moewusii_CMU70786:0.0137550867):0.0118376389	((((Unique_4sequences:0.0000010785	(((Oophila_amblystomatidis_BB_cul-B_KJ711138_SUBCLADE3:0.0000010785	Oophila_amblystomatidis_BB_cul-J_KJ711136_SUBCLADE3:0.0000010785):0.0087053019	Chlamydomonas_pseudogloeogama_AF517097:0.0212586988):0.0006722613	Oophila_amblystomatidis_SL-3_KJ711225_SUBCLADE3:0.0000010785):0.0073573506):0.0000030033	((Oophila_amblystomatidis_R-a2_KJ711140_SUBCLADE4:0.0017994979	Oophila_amblystomatidis_R-b9_KJ711147_SUBCLADE4:0.0000010785):0.0000022270	Oophila_amblystomatidis_R-b7_KJ711145_SUBCLADE4:0.0000010785):0.0036227347):0.0174393701	Chlamydomonas_nasuta_NIES2225_AB701502_free_living:0.0044744521):0.0173091969	(Chlamydomonad_sp._NDem9/21T-11d_AY220572_free_living:0.0174299998	(((Oophila_amblystomatidis_CA-3-8_KJ711161_SUBCLADE2:0.0000010785	Oophila_amblystomatidis_CA-2-5_KJ711151__SUBCLADE2:0.0036355333):0.0000025544	Oophila_amblystomatidis_BF-4-8_KJ711173_SUBCLADE2:0.0074119084):0.0030710213	(Oophila_amblystomatidis_RM-1_KJ711220_SUBCLADE1:0.0017974307	(Oophila_amblystomatidis_Hb_cul-rk_KJ711137_SUBCLADE1:0.0000010785	Oophila_amblystomatidis_GSa-ek11_KJ711190_SUBCLADE1:0.0000010785):0.0000010786):0.0042523260):0.0315085456):0.0055796260):0.0155795372):0.0061752945	Chlamydomonas_acidophila_OU030/a_AJ628977_free_living:0.0102817644):0.0325445911	((AB058373.1_Chlamydomonas_parkeae_MBIC10599:0.0535880801	AJ781311.1_Chlamydomonas_noctigama_SAG:0.0117106755):0.0056080056	JN903992.1_Spongiococcum_aplanosporum_SAG:0.0124314130):0.0132521909):0.0361065293	(D86501.1_Carteria_crucifera:0.0279516110	((X56103.1_S.obliquus:0.0563709366	(U63101.1_Bracteacoccus_aerius:0.0389235074	AF182816.1_Aphanochaete_magnum_UTEXB1909:0.0729857084):0.0233336036):0.0000030328	X13688.1:0.0288077881):0.0329687828):0.0699914898):0.0294762018):0.0157407664):0.0196829411):0.0019708046):0.0000022300	(Oophila_amblystomatidis_LA2008_KJ635658_USA_host:0.0000029412	(Oophila_amblystomatidis_KY091670_Suddent_Tract:0.0000010785	Oophila_amblystomatidis_KY091671_Kingston:0.0000010785):0.0077529721):0.0111838941):0.0060737020	Chlorococcum_rugosum_UTEX_1785_AB983621_Kawasaki_et_al_2015_USA_Port_Isabel_Texas_free_living:0.0221633948):0.0000021669	((Chlorococcum_microstigmatum_UTEX_1777_AB983616_Kawasaki_et_al_2015_USA_Elkhart_Indiana_free_living:0.0000010785	Chlorococcum_olefaciens_COU41176:0.0036308902):0.0173013317	Chlamydopodium_vacuolatum_UTEX2111_M63001_free_living:0.0065769720):0.0152713962):0.0103988522	Oophila_amblystomatidis_CT2007_KJ635657_USA_host:0.0236047071);
(AF395437.1_Characiosiphon_rivularisUTEX_LB1763:0.0437125106	((((Unique_28sequences:0.0000030905	((LC066328.1_Stephanosphaera_pluvialis_UTEX_771:0.0000033767	AB451188.1_Hamakko_caudatus:0.0036459411):0.0018125086	AB360748.1_Haematococcus_zimbabwiensis_SAG26.96:0.0000030541):0.0055426662):0.0019152578	((Oophila_amblystomatidis_KY091670_Suddent_Tract:0.0000014158	Oophila_amblystomatidis_KY091671_Kingston:0.0000014158):0.0116927830	((Chlorococcum_diplobionticum_UTEX950_U70587_free_living:0.0141802941	((Chlorococcum_microstigmatum_UTEX_1777_AB983616_Kawasaki_et_al_2015_USA_Elkhart_Indiana_free_living:0.0011835626	Chlorococcum_olefaciens_COU41176:0.0043806958):0.0174967612	Chlamydopodium_vacuolatum_UTEX2111_M63001_free_living:0.0036715448):0.0251452777):0.0000039090	(KC986379.1_Haematococcus_pluvialis_KNU-F-2009-H1:0.0101067202	(DQ009745.1_Brachiomonas_submarina_UTEX403:0.0041861516	(((((((U41175.1_Tetracystis_aeria:0.0161648580	Chlamydomonas_moewusii_CMU70786:0.0231431992):0.0103339206	Chlamydomonas_acidophila_OU030/a_AJ628977_free_living:0.0157352492):0.0133717853	(((((Unique_4sequences:0.0000014158	(((Oophila_amblystomatidis_R-a2_KJ711140_SUBCLADE4:0.0000040781	Oophila_amblystomatidis_R-b9_KJ711147_SUBCLADE4:0.0000014158):0.0000041292	Chlamydomonas_pseudogloeogama_AF517097:0.0100299715):0.0017838887	Oophila_amblystomatidis_R-b7_KJ711145_SUBCLADE4:0.0037110426):0.0018187402):0.0018052770	Oophila_amblystomatidis_SL-3_KJ711225_SUBCLADE3:0.0000014158):0.0018113921	(Oophila_amblystomatidis_BB_cul-B_KJ711138_SUBCLADE3:0.0000014158	Oophila_amblystomatidis_BB_cul-J_KJ711136_SUBCLADE3:0.0000014158):0.0000014158):0.0060431835	Chlamydomonas_nasuta_NIES2225_AB701502_free_living:0.0177978325):0.0114358381	(Chlamydomonad_sp._NDem9/21T-11d_AY220572_free_living:0.0059859854	(((Oophila_amblystomatidis_CA-3-8_KJ711161_SUBCLADE2:0.0000014158	Oophila_amblystomatidis_CA-2-5_KJ711151__SUBCLADE2:0.0000014158):0.0000014158	Oophila_amblystomatidis_BF-4-8_KJ711173_SUBCLADE2:0.0054109708):0.0035794042	(Oophila_amblystomatidis_RM-1_KJ711220_SUBCLADE1:0.0000014158	(Oophila_amblystomatidis_Hb_cul-rk_KJ711137_SUBCLADE1:0.0000014158	Oophila_amblystomatidis_GSa-ek11_KJ711190_SUBCLADE1:0.0000014158):0.0000014158):0.0000037381):0.0213825707):0.0120964768):0.0109671169):0.0399253245	JN903992.1_Spongiococcum_aplanosporum_SAG:0.0067868822):0.0179421303	AB058373.1_Chlamydomonas_parkeae_MBIC10599:0.0504857330):0.0053354420	AJ781311.1_Chlamydomonas_noctigama_SAG:0.0081213099):0.0733400062	(D86501.1_Carteria_crucifera:0.0215468864	(((X56103.1_S.obliquus:0.0362481041	X13688.1:0.0447755152):0.0154099443	U63101.1_Bracteacoccus_aerius:0.0332413423):0.0000032208	AF182816.1_Aphanochaete_magnum_UTEXB1909:0.0756307316):0.0414959136):0.1034325674):0.0000031585):0.0189833918):0.0273197697):0.0035592230):0.0022148592):0.0009334840	Oophila_amblystomatidis_LA2008_KJ635658_USA_host:0.0082607403):0.0048820395	Chlorococcum_rugosum_UTEX_1785_AB983621_Kawasaki_et_al_2015_USA_Port_Isabel_Texas_free_living:0.0343734101):0.0106261083	Oophila_amblystomatidis_CT2007_KJ635657_USA_host:0.0175187810);
(AF395437.1_Characiosiphon_rivularisUTEX_LB1763:0.0352777357	(((((Unique_28sequences:0.0000014680	((LC066328.1_Stephanosphaera_pluvialis_UTEX_771:0.0013420688	AB360748.1_Haematococcus_zimbabwiensis_SAG26.96:0.0079413699):0.0078845123	AB451188.1_Hamakko_caudatus:0.0000014680):0.0154011554):0.0055154450	((Oophila_amblystomatidis_LA2008_KJ635658_USA_host:0.0000014680	Chlorococcum_rugosum_UTEX_1785_AB983621_Kawasaki_et_al_2015_USA_Port_Isabel_Texas_free_living:0.0111753294):0.0018001972	((Oophila_amblystomatidis_KY091670_Suddent_Tract:0.0000014680	Oophila_amblystomatidis_KY091671_Kingston:0.0000014680):0.0017447792	Oophila_amblystomatidis_CT2007_KJ635657_USA_host:0.0268490880):0.0019063615):0.0000014680):0.0076816346	(KC986379.1_Haematococcus_pluvialis_KNU-F-2009-H1:0.0059870379	DQ009745.1_Brachiomonas_submarina_UTEX403:0.0240073934):0.0177729126):0.0000040998	((Chlorococcum_microstigmatum_UTEX_1777_AB983616_Kawasaki_et_al_2015_USA_Elkhart_Indiana_free_living:0.0000014680	Chlorococcum_olefaciens_COU41176:0.0036758390):0.0101442169	Chlamydopodium_vacuolatum_UTEX2111_M63001_free_living:0.0075984978):0.0183863495):0.0142152688	Chlorococcum_diplobionticum_UTEX950_U70587_free_living:0.0027224809):0.0297332021	((((U41175.1_Tetracystis_aeria:0.0160123891	(((((Unique_4sequences:0.0000014680	(((Oophila_amblystomatidis_BB_cul-B_KJ711138_SUBCLADE3:0.0000014680	Oophila_amblystomatidis_BB_cul-J_KJ711136_SUBCLADE3:0.0000014680):0.0000014680	Oophila_amblystomatidis_SL-3_KJ711225_SUBCLADE3:0.0000014680):0.0000014680	Chlamydomonas_pseudogloeogama_AF517097:0.0101222760):0.0036587543):0.0018133813	((Oophila_amblystomatidis_R-a2_KJ711140_SUBCLADE4:0.0054981630	Oophila_amblystomatidis_R-b9_KJ711147_SUBCLADE4:0.0000014680):0.0000034375	Oophila_amblystomatidis_R-b7_KJ711145_SUBCLADE4:0.0000014680):0.0000043975):0.0131033928	Chlamydomonas_nasuta_NIES2225_AB701502_free_living:0.0166241776):0.0078103655	(Chlamydomonad_sp._NDem9/21T-11d_AY220572_free_living:0.0068829090	(((Oophila_amblystomatidis_CA-3-8_KJ711161_SUBCLADE2:0.0000014680	Oophila_amblystomatidis_CA-2-5_KJ711151__SUBCLADE2:0.0036648140):0.0000014680	Oophila_amblystomatidis_BF-4-8_KJ711173_SUBCLADE2:0.0074159613):0.0105677738	(Oophila_amblystomatidis_RM-1_KJ711220_SUBCLADE1:0.0055093620	(Oophila_amblystomatidis_Hb_cul-rk_KJ711137_SUBCLADE1:0.0000014680	Oophila_amblystomatidis_GSa-ek11_KJ711190_SUBCLADE1:0.0000014680):0.0000014680):0.0044436051):0.0195890101):0.0135629897):0.0164083132	(Chlamydomonas_acidophila_OU030/a_AJ628977_free_living:0.0246068748	Chlamydomonas_moewusii_CMU70786:0.0310480404):0.0038465753):0.0166620148):0.0219630071	JN903992.1_Spongiococcum_aplanosporum_SAG:0.0097709958):0.0014253232	(AB058373.1_Chlamydomonas_parkeae_MBIC10599:0.0468270024	AJ781311.1_Chlamydomonas_noctigama_SAG:0.0050744700):0.0031150859):0.0387886736	(D86501.1_Carteria_crucifera:0.0083931383	(((X56103.1_S.obliquus:0.0545109709	X13688.1:0.0363491797):0.0000042579	AF182816.1_Aphanochaete_magnum_UTEXB1909:0.0579114387):0.0082028872	U63101.1_Bracteacoccus_aerius:0.0534165867):0.0194408039):0.0284984844):0.0093575726);
(AF395437.1_Characiosiphon_rivularisUTEX_LB1763:0.0387991199	(((Unique_28sequences:0.0000010072	(((LC066328.1_Stephanosphaera_pluvialis_UTEX_771:0.0000010072	AB360748.1_Haematococcus_zimbabwiensis_SAG26.96:0.0074313838):0.0054777896	AB451188.1_Hamakko_caudatus:0.0000021720):0.0152626662	((Chlorococcum_diplobionticum_UTEX950_U70587_free_living:0.0243153153	((Chlorococcum_microstigmatum_UTEX_1777_AB983616_Kawasaki_et_al_2015_USA_Elkhart_Indiana_free_living:0.0013182462	Chlorococcum_olefaciens_COU41176:0.0080674091):0.0138992508	Chlamydopodium_vacuolatum_UTEX2111_M63001_free_living:0.0067777310):0.0119703009):0.0000025957	((KC986379.1_Haematococcus_pluvialis_KNU-F-2009-H1:0.0186690966	DQ009745.1_Brachiomonas_submarina_UTEX403:0.0094340738):0.0074467846	((((((((U41175.1_Tetracystis_aeria:0.0039687079	Chlamydomonas_moewusii_CMU70786:0.0300593788):0.0084490098	(Chlamydomonad_sp._NDem9/21T-11d_AY220572_free_living:0.0053462872	(((Oophila_amblystomatidis_CA-3-8_KJ711161_SUBCLADE2:0.0000010072	Oophila_amblystomatidis_CA-2-5_KJ711151__SUBCLADE2:0.0000010072):0.0000010072	Oophila_amblystomatidis_BF-4-8_KJ711173_SUBCLADE2:0.0055266038):0.0074026169	((Oophila_amblystomatidis_RM-1_KJ711220_SUBCLADE1:0.0000010072	Oophila_amblystomatidis_GSa-ek11_KJ711190_SUBCLADE1:0.0000010072):0.0000010072	Oophila_amblystomatidis_Hb_cul-rk_KJ711137_SUBCLADE1:0.0000010072):0.0000010072):0.0100645347):0.0039945979):0.0012598157	(((Unique_4sequences:0.0000010072	(((Oophila_amblystomatidis_BB_cul-B_KJ711138_SUBCLADE3:0.0000010072	Oophila_amblystomatidis_SL-3_KJ711225_SUBCLADE3:0.0000010072):0.0000010072	Oophila_amblystomatidis_BB_cul-J_KJ711136_SUBCLADE3:0.0000010072):0.0000010072	Chlamydomonas_pseudogloeogama_AF517097:0.0163641491):0.0036717084):0.0000026141	((Oophila_amblystomatidis_R-a2_KJ711140_SUBCLADE4:0.0000010072	Oophila_amblystomatidis_R-b7_KJ711145_SUBCLADE4:0.0000010072):0.0000010072	Oophila_amblystomatidis_R-b9_KJ711147_SUBCLADE4:0.0000010072):0.0018225741):0.0074765772	Chlamydomonas_nasuta_NIES2225_AB701502_free_living:0.0019944231):0.0055449435):0.0074489270	Chlamydomonas_acidophila_OU030/a_AJ628977_free_living:0.0199440263):0.0143976104	AB058373.1_Chlamydomonas_parkeae_MBIC10599:0.0255282658):0.0050068183	AJ781311.1_Chlamydomonas_noctigama_SAG:0.0196729925):0.0127442978	JN903992.1_Spongiococcum_aplanosporum_SAG:0.0000020918):0.0395771926	(D86501.1_Carteria_crucifera:0.0228594467	((X56103.1_S.obliquus:0.0297720203	X13688.1:0.0302165481):0.0000023477	(U63101.1_Bracteacoccus_aerius:0.0223507577	AF182816.1_Aphanochaete_magnum_UTEXB1909:0.0493540063):0.0112615604):0.0156928156):0.0283084912):0.0215105537):0.0070382535):0.0095686483):0.0000010072):0.0000027419	(Oophila_amblystomatidis_LA2008_KJ635658_USA_host:0.0000010072	Chlorococcum_rugosum_UTEX_1785_AB983621_Kawasaki_et_al_2015_USA_Port_Isabel_Texas_free_living:0.0116175352):0.0073963052):0.0020423248	(Oophila_amblystomatidis_KY091670_Suddent_Tract:0.0000010072	Oophila_amblystomatidis_KY091671_Kingston:0.0000010072):0.0016911328):0.0175687496	Oophila_amblystomatidis_CT2007_KJ635657_USA_host:0.0119051243);
(AF395437.1_Characiosiphon_rivularisUTEX_LB1763:0.0486853409	(((Unique_28sequences:0.0018178122	((Oophila_amblystomatidis_LA2008_KJ635658_USA_host:0.0090497070	(Oophila_amblystomatidis_KY091670_Suddent_Tract:0.0000043009	Oophila_amblystomatidis_KY091671_Kingston:0.0000019962):0.0075153552):0.0000056468	((LC066328.1_Stephanosphaera_pluvialis_UTEX_771:0.0000019962	AB360748.1_Haematococcus_zimbabwiensis_SAG26.96:0.0055142643):0.0111448280	AB451188.1_Hamakko_caudatus:0.0000045063):0.0132183410):0.0055457628):0.0000059034	((Chlorococcum_diplobionticum_UTEX950_U70587_free_living:0.0089286168	((Chlorococcum_microstigmatum_UTEX_1777_AB983616_Kawasaki_et_al_2015_USA_Elkhart_Indiana_free_living:0.0003667922	Chlorococcum_olefaciens_COU41176:0.0090320074):0.0208755757	Chlamydopodium_vacuolatum_UTEX2111_M63001_free_living:0.0000059210):0.0295417693):0.0067443220	(KC986379.1_Haematococcus_pluvialis_KNU-F-2009-H1:0.0159195646	(DQ009745.1_Brachiomonas_submarina_UTEX403:0.0086205787	(((((U41175.1_Tetracystis_aeria:0.0125676458	Chlamydomonas_moewusii_CMU70786:0.0111195662):0.0107727832	((((Unique_4sequences:0.0000047523	(((Oophila_amblystomatidis_BB_cul-B_KJ711138_SUBCLADE3:0.0000019962	Oophila_amblystomatidis_BB_cul-J_KJ711136_SUBCLADE3:0.0000019962):0.0028864942	Chlamydomonas_pseudogloeogama_AF517097:0.0059286101):0.0045516262	Oophila_amblystomatidis_SL-3_KJ711225_SUBCLADE3:0.0000019962):0.0091176617):0.0017499530	((Oophila_amblystomatidis_R-a2_KJ711140_SUBCLADE4:0.0017383743	Oophila_amblystomatidis_R-b9_KJ711147_SUBCLADE4:0.0000019962):0.0000052619	Oophila_amblystomatidis_R-b7_KJ711145_SUBCLADE4:0.0000019962):0.0000059391):0.0169168325	Chlamydomonas_nasuta_NIES2225_AB701502_free_living:0.0103045443):0.0052483096	(Chlamydomonad_sp._NDem9/21T-11d_AY220572_free_living:0.0157638398	(((Oophila_amblystomatidis_CA-3-8_KJ711161_SUBCLADE2:0.0000019962	Oophila_amblystomatidis_CA-2-5_KJ711151__SUBCLADE2:0.0000019962):0.0000050620	(Oophila_amblystomatidis_RM-1_KJ711220_SUBCLADE1:0.0018079518	(Oophila_amblystomatidis_Hb_cul-rk_KJ711137_SUBCLADE1:0.0000040722	Oophila_amblystomatidis_GSa-ek11_KJ711190_SUBCLADE1:0.0000054246):0.0000052075):0.0036301940):0.0000055694	Oophila_amblystomatidis_BF-4-8_KJ711173_SUBCLADE2:0.0092591939):0.0074891099):0.0058103510):0.0139849245):0.0079279009	Chlamydomonas_acidophila_OU030/a_AJ628977_free_living:0.0084143880):0.0382484477	((AB058373.1_Chlamydomonas_parkeae_MBIC10599:0.0492944556	JN903992.1_Spongiococcum_aplanosporum_SAG:0.0236500926):0.0000042645	AJ781311.1_Chlamydomonas_noctigama_SAG:0.0047531775):0.0171959984):0.0497171847	(D86501.1_Carteria_crucifera:0.0359461315	((X56103.1_S.obliquus:0.0528593739	X13688.1:0.0529020500):0.0016378531	(U63101.1_Bracteacoccus_aerius:0.0230491184	AF182816.1_Aphanochaete_magnum_UTEXB1909:0.0394287036):0.0167712604):0.0325711472):0.0783669353):0.0256271065):0.0109043410):0.0188803000):0.0062132917):0.0061162268	Oophila_amblystomatidis_CT2007_KJ635657_USA_host:0.0155306927):0.0009982458	Chlorococcum_rugosum_UTEX_1785_AB983621_Kawasaki_et_al_2015_USA_Port_Isabel_Texas_free_living:0.0423782602);
(AF395437.1_Characiosiphon_rivularisUTEX_LB1763:0.0527183398	(((((((Unique_28sequences:0.0000011935	((LC066328.1_Stephanosphaera_pluvialis_UTEX_771:0.0091321619	AB451188.1_Hamakko_caudatus:0.0000026459):0.0154363534	AB360748.1_Haematococcus_zimbabwiensis_SAG26.96:0.0116069384):0.0077177896):0.0018363120	((Oophila_amblystomatidis_LA2008_KJ635658_USA_host:0.0000011935	Chlorococcum_rugosum_UTEX_1785_AB983621_Kawasaki_et_al_2015_USA_Port_Isabel_Texas_free_living:0.0174086324):0.0078316668	Oophila_amblystomatidis_CT2007_KJ635657_USA_host:0.0218147530):0.0052213381):0.0033824986	(Oophila_amblystomatidis_KY091670_Suddent_Tract:0.0000011935	Oophila_amblystomatidis_KY091671_Kingston:0.0000011935):0.0082067221):0.0055955694	(Chlorococcum_diplobionticum_UTEX950_U70587_free_living:0.0317120377	((Chlorococcum_microstigmatum_UTEX_1777_AB983616_Kawasaki_et_al_2015_USA_Elkhart_Indiana_free_living:0.0019237048	Chlorococcum_olefaciens_COU41176:0.0017276166):0.0132439702	Chlamydopodium_vacuolatum_UTEX2111_M63001_free_living:0.0084987912):0.0187333527):0.0000011935):0.0180900895	KC986379.1_Haematococcus_pluvialis_KNU-F-2009-H1:0.0015148685):0.0342803172	DQ009745.1_Brachiomonas_submarina_UTEX403:0.0000027673):0.0216057581	(D86501.1_Carteria_crucifera:0.0187833709	((X56103.1_S.obliquus:0.0495598737	X13688.1:0.0260125763):0.0000024910	(U63101.1_Bracteacoccus_aerius:0.0538055057	AF182816.1_Aphanochaete_magnum_UTEXB1909:0.0426731725):0.0122006778):0.0512000412):0.0510959777):0.0116700390	((U41175.1_Tetracystis_aeria:0.0258988069	((AB058373.1_Chlamydomonas_parkeae_MBIC10599:0.0345387492	JN903992.1_Spongiococcum_aplanosporum_SAG:0.0095238076):0.0052302563	AJ781311.1_Chlamydomonas_noctigama_SAG:0.0120964077):0.0232348551):0.0028526844	(((((Unique_4sequences:0.0000021559	(((Oophila_amblystomatidis_BB_cul-B_KJ711138_SUBCLADE3:0.0000011935	Oophila_amblystomatidis_BB_cul-J_KJ711136_SUBCLADE3:0.0000011935):0.0017494768	Chlamydomonas_pseudogloeogama_AF517097:0.0327082825):0.0000462595	Oophila_amblystomatidis_SL-3_KJ711225_SUBCLADE3:0.0000011935):0.0054373276):0.0000021072	Chlamydomonas_nasuta_NIES2225_AB701502_free_living:0.0169696805):0.0035910677	((Oophila_amblystomatidis_R-a2_KJ711140_SUBCLADE4:0.0017785821	Oophila_amblystomatidis_R-b9_KJ711147_SUBCLADE4:0.0000011935):0.0000023969	Oophila_amblystomatidis_R-b7_KJ711145_SUBCLADE4:0.0000011935):0.0000022746):0.0156728628	(Chlamydomonad_sp._NDem9/21T-11d_AY220572_free_living:0.0125828906	(((Oophila_amblystomatidis_CA-3-8_KJ711161_SUBCLADE2:0.0000011935	Oophila_amblystomatidis_CA-2-5_KJ711151__SUBCLADE2:0.0000011935):0.0000011935	Oophila_amblystomatidis_BF-4-8_KJ711173_SUBCLADE2:0.0035590100):0.0083310598	(Oophila_amblystomatidis_RM-1_KJ711220_SUBCLADE1:0.0035289053	(Oophila_amblystomatidis_Hb_cul-rk_KJ711137_SUBCLADE1:0.0000011935	Oophila_amblystomatidis_GSa-ek11_KJ711190_SUBCLADE1:0.0000011935):0.0000011935):0.0024829719):0.0133380711):0.0139449924):0.0065133039	(Chlamydomonas_acidophila_OU030/a_AJ628977_free_living:0.0128083699	Chlamydomonas_moewusii_CMU70786:0.0222996284):0.0186844141):0.0060495407):0.0397598934);
(AF395437.1_Characiosiphon_rivularisUTEX_LB1763:0.0372741514	((((Unique_28sequences:0.0000021410	((LC066328.1_Stephanosphaera_pluvialis_UTEX_771:0.0000029493	AB360748.1_Haematococcus_zimbabwiensis_SAG26.96:0.0096918601):0.0060478612	AB451188.1_Hamakko_caudatus:0.0014819571):0.0120964848):0.0018890169	((Oophila_amblystomatidis_KY091670_Suddent_Tract:0.0000011516	Oophila_amblystomatidis_KY091671_Kingston:0.0000011516):0.0131066971	((Chlorococcum_diplobionticum_UTEX950_U70587_free_living:0.0217620173	((Chlorococcum_microstigmatum_UTEX_1777_AB983616_Kawasaki_et_al_2015_USA_Elkhart_Indiana_free_living:0.0018436833	Chlorococcum_olefaciens_COU41176:0.0000025483):0.0140571643	Chlamydopodium_vacuolatum_UTEX2111_M63001_free_living:0.0071977987):0.0167509152):0.0000024838	KC986379.1_Haematococcus_pluvialis_KNU-F-2009-H1:0.0305793750):0.0033139780):0.0033054026):0.0000026601	(Oophila_amblystomatidis_LA2008_KJ635658_USA_host:0.0082095751	Chlorococcum_rugosum_UTEX_1785_AB983621_Kawasaki_et_al_2015_USA_Port_Isabel_Texas_free_living:0.0150717922):0.0117582814):0.0050208872	Oophila_amblystomatidis_CT2007_KJ635657_USA_host:0.0172098750):0.0134528991	((DQ009745.1_Brachiomonas_submarina_UTEX403:0.0159160372	(D86501.1_Carteria_crucifera:0.0308846289	(((X56103.1_S.obliquus:0.0311478759	X13688.1:0.0447245713):0.0110189917	U63101.1_Bracteacoccus_aerius:0.0190317666):0.0125989056	AF182816.1_Aphanochaete_magnum_UTEXB1909:0.0330220684):0.0163552770):0.0447710504):0.0000025518	((((((U41175.1_Tetracystis_aeria:0.0189813547	Chlamydomonas_moewusii_CMU70786:0.0098899975):0.0049554935	Chlamydomonas_acidophila_OU030/a_AJ628977_free_living:0.0177562576):0.0151840860	((((Unique_4sequences:0.0000011516	(((Oophila_amblystomatidis_BB_cul-B_KJ711138_SUBCLADE3:0.0000011516	Oophila_amblystomatidis_BB_cul-J_KJ711136_SUBCLADE3:0.0000027658):0.0018268738	Chlamydomonas_pseudogloeogama_AF517097:0.0231131668):0.0000014554	Oophila_amblystomatidis_SL-3_KJ711225_SUBCLADE3:0.0000011824):0.0055423795):0.0000022036	((Oophila_amblystomatidis_R-a2_KJ711140_SUBCLADE4:0.0000028642	Oophila_amblystomatidis_R-b9_KJ711147_SUBCLADE4:0.0000011516):0.0018357728	Oophila_amblystomatidis_R-b7_KJ711145_SUBCLADE4:0.0037184192):0.0018382153):0.0133807141	Chlamydomonas_nasuta_NIES2225_AB701502_free_living:0.0000023267):0.0044161000	(Chlamydomonad_sp._NDem9/21T-11d_AY220572_free_living:0.0149914359	(((((Oophila_amblystomatidis_CA-3-8_KJ711161_SUBCLADE2:0.0000011516	Oophila_amblystomatidis_Hb_cul-rk_KJ711137_SUBCLADE1:0.0000011516):0.0000011516	Oophila_amblystomatidis_GSa-ek11_KJ711190_SUBCLADE1:0.0000011516):0.0000011516	Oophila_amblystomatidis_BF-4-8_KJ711173_SUBCLADE2:0.0000011516):0.0000025305	Oophila_amblystomatidis_CA-2-5_KJ711151__SUBCLADE2:0.0000011516):0.0000011516	Oophila_amblystomatidis_RM-1_KJ711220_SUBCLADE1:0.0018107751):0.0211856725):0.0056670471):0.0148949537):0.0408551397	AB058373.1_Chlamydomonas_parkeae_MBIC10599:0.0322078574):0.0013242531	JN903992.1_Spongiococcum_aplanosporum_SAG:0.0099963108):0.0228109375	AJ781311.1_Chlamydomonas_noctigama_SAG:0.0027906839):0.0394398261):0.0112708615);
(AF395437.1_Characiosiphon_rivularisUTEX_LB1763:0.0297953655	((((Unique_28sequences:0.0000011216	((LC066328.1_Stephanosphaera_pluvialis_UTEX_771:0.0023597953	AB451188.1_Hamakko_caudatus:0.0088066551):0.0096437078	AB360748.1_Haematococcus_zimbabwiensis_SAG26.96:0.0067859583):0.0129267832):0.0038514951	(((Chlorococcum_diplobionticum_UTEX950_U70587_free_living:0.0000023371	(D86501.1_Carteria_crucifera:0.0172359274	(((X56103.1_S.obliquus:0.0271839220	X13688.1:0.0496099041):0.0031080799	AF182816.1_Aphanochaete_magnum_UTEXB1909:0.0713792712):0.0084000740	U63101.1_Bracteacoccus_aerius:0.0444616060):0.0278548830):0.0561331838):0.0200197924	((Chlorococcum_microstigmatum_UTEX_1777_AB983616_Kawasaki_et_al_2015_USA_Elkhart_Indiana_free_living:0.0000011216	Chlorococcum_olefaciens_COU41176:0.0075008788):0.0035229423	Chlamydopodium_vacuolatum_UTEX2111_M63001_free_living:0.0062937616):0.0130849286):0.0000020689	(KC986379.1_Haematococcus_pluvialis_KNU-F-2009-H1:0.0127424214	(DQ009745.1_Brachiomonas_submarina_UTEX403:0.0029108576	((((U41175.1_Tetracystis_aeria:0.0059142687	(((((Unique_4sequences:0.0000011216	((Oophila_amblystomatidis_R-a2_KJ711140_SUBCLADE4:0.0037109818	Oophila_amblystomatidis_R-b9_KJ711147_SUBCLADE4:0.0000011216):0.0000029472	Oophila_amblystomatidis_R-b7_KJ711145_SUBCLADE4:0.0037140367):0.0000025410):0.0000028630	(((Oophila_amblystomatidis_BB_cul-B_KJ711138_SUBCLADE3:0.0000011216	Oophila_amblystomatidis_BB_cul-J_KJ711136_SUBCLADE3:0.0000011216):0.0018522858	Chlamydomonas_pseudogloeogama_AF517097:0.0184349884):0.0000026809	Oophila_amblystomatidis_SL-3_KJ711225_SUBCLADE3:0.0000011216):0.0056350755):0.0052040061	Chlamydomonas_nasuta_NIES2225_AB701502_free_living:0.0129355536):0.0073010999	(Chlamydomonad_sp._NDem9/21T-11d_AY220572_free_living:0.0097280850	(((Oophila_amblystomatidis_CA-3-8_KJ711161_SUBCLADE2:0.0000011216	Oophila_amblystomatidis_CA-2-5_KJ711151__SUBCLADE2:0.0056205300):0.0000011216	Oophila_amblystomatidis_BF-4-8_KJ711173_SUBCLADE2:0.0095324781):0.0037081785	(Oophila_amblystomatidis_RM-1_KJ711220_SUBCLADE1:0.0018380457	(Oophila_amblystomatidis_Hb_cul-rk_KJ711137_SUBCLADE1:0.0000011216	Oophila_amblystomatidis_GSa-ek11_KJ711190_SUBCLADE1:0.0000011216):0.0000011216):0.0000020877):0.0119268305):0.0075601107):0.0205218212	(Chlamydomonas_acidophila_OU030/a_AJ628977_free_living:0.0057547391	Chlamydomonas_moewusii_CMU70786:0.0245451453):0.0041788461):0.0112175534):0.0268470230	JN903992.1_Spongiococcum_aplanosporum_SAG:0.0060219051):0.0058537087	AB058373.1_Chlamydomonas_parkeae_MBIC10599:0.0265354205):0.0097042523	AJ781311.1_Chlamydomonas_noctigama_SAG:0.0036422273):0.0435281547):0.0154414606):0.0182552057):0.0066909722):0.0000029669	(Oophila_amblystomatidis_LA2008_KJ635658_USA_host:0.0010778742	Chlorococcum_rugosum_UTEX_1785_AB983621_Kawasaki_et_al_2015_USA_Port_Isabel_Texas_free_living:0.0191701992):0.0080618113):0.0019856921	(Oophila_amblystomatidis_KY091670_Suddent_Tract:0.0000011216	Oophila_amblystomatidis_KY091671_Kingston:0.0000011216):0.0075378470):0.0113563619	Oophila_amblystomatidis_CT2007_KJ635657_USA_host:0.0223832686);
(AF395437.1_Characiosiphon_rivularisUTEX_LB1763:0.0562719951	((Unique_28sequences:0.0000018640	((Oophila_amblystomatidis_LA2008_KJ635658_USA_host:0.0025250720	Chlorococcum_rugosum_UTEX_1785_AB983621_Kawasaki_et_al_2015_USA_Port_Isabel_Texas_free_living:0.0199418674):0.0130064719	((Oophila_amblystomatidis_KY091670_Suddent_Tract:0.0000045690	Oophila_amblystomatidis_KY091671_Kingston:0.0000018640):0.0075449358	((Chlorococcum_diplobionticum_UTEX950_U70587_free_living:0.0158782758	((Chlorococcum_microstigmatum_UTEX_1777_AB983616_Kawasaki_et_al_2015_USA_Elkhart_Indiana_free_living:0.0000018640	Chlorococcum_olefaciens_COU41176:0.0017892811):0.0211054644	Chlamydopodium_vacuolatum_UTEX2111_M63001_free_living:0.0023514548):0.0210440389):0.0028411352	(KC986379.1_Haematococcus_pluvialis_KNU-F-2009-H1:0.0000042793	(DQ009745.1_Brachiomonas_submarina_UTEX403:0.0008843487	(((((U41175.1_Tetracystis_aeria:0.0040027930	Chlamydomonas_moewusii_CMU70786:0.0165729529):0.0038989120	((((Unique_4sequences:0.0000048984	(((Oophila_amblystomatidis_BB_cul-B_KJ711138_SUBCLADE3:0.0000018640	Oophila_amblystomatidis_BB_cul-J_KJ711136_SUBCLADE3:0.0000018640):0.0024034710	Chlamydomonas_pseudogloeogama_AF517097:0.0171848475):0.0031894449	Oophila_amblystomatidis_SL-3_KJ711225_SUBCLADE3:0.0000043611):0.0074371737):0.0036244895	((Oophila_amblystomatidis_R-a2_KJ711140_SUBCLADE4:0.0000018640	Oophila_amblystomatidis_R-b9_KJ711147_SUBCLADE4:0.0000018640):0.0000037384	Oophila_amblystomatidis_R-b7_KJ711145_SUBCLADE4:0.0017889784):0.0000039445):0.0201794839	Chlamydomonas_nasuta_NIES2225_AB701502_free_living:0.0098306614):0.0075459604	(Chlamydomonad_sp._NDem9/21T-11d_AY220572_free_living:0.0086655607	(((((Oophila_amblystomatidis_CA-3-8_KJ711161_SUBCLADE2:0.0000018640	Oophila_amblystomatidis_GSa-ek11_KJ711190_SUBCLADE1:0.0000018640):0.0000018641	Oophila_amblystomatidis_RM-1_KJ711220_SUBCLADE1:0.0000018640):0.0000018641	Oophila_amblystomatidis_Hb_cul-rk_KJ711137_SUBCLADE1:0.0000018640):0.0000018641	Oophila_amblystomatidis_CA-2-5_KJ711151__SUBCLADE2:0.0055399935):0.0000018641	Oophila_amblystomatidis_BF-4-8_KJ711173_SUBCLADE2:0.0036415259):0.0242508766):0.0118783220):0.0238497096):0.0147071123	Chlamydomonas_acidophila_OU030/a_AJ628977_free_living:0.0066826879):0.0196155726	((AB058373.1_Chlamydomonas_parkeae_MBIC10599:0.0382845492	JN903992.1_Spongiococcum_aplanosporum_SAG:0.0074061133):0.0000046812	AJ781311.1_Chlamydomonas_noctigama_SAG:0.0111231516):0.0159608307):0.0445971611	(D86501.1_Carteria_crucifera:0.0097990694	(((X56103.1_S.obliquus:0.0422228933	X13688.1:0.0454664205):0.0136078831	U63101.1_Bracteacoccus_aerius:0.0186107778):0.0058784246	AF182816.1_Aphanochaete_magnum_UTEXB1909:0.0334949522):0.0224496255):0.0723720990):0.0268714951):0.0268295801):0.0347716758):0.0022721782):0.0041319171):0.0000036999):0.0000048580	((LC066328.1_Stephanosphaera_pluvialis_UTEX_771:0.0000018640	AB451188.1_Hamakko_caudatus:0.0055398384):0.0053221084	AB360748.1_Haematococcus_zimbabwiensis_SAG26.96:0.0059866496):0.0165516858):0.0021281407	Oophila_amblystomatidis_CT2007_KJ635657_USA_host:0.0138350304);
(AF395437.1_Characiosiphon_rivularisUTEX_LB1763:0.0434847435	((((Unique_28sequences:0.0000010758	(((LC066328.1_Stephanosphaera_pluvialis_UTEX_771:0.0018105096	AB360748.1_Haematococcus_zimbabwiensis_SAG26.96:0.0075630428):0.0018202817	AB451188.1_Hamakko_caudatus:0.0000028119):0.0172500997	(Chlorococcum_diplobionticum_UTEX950_U70587_free_living:0.0327423527	(KC986379.1_Haematococcus_pluvialis_KNU-F-2009-H1:0.0130003754	(DQ009745.1_Brachiomonas_submarina_UTEX403:0.0019834645	(((((((U41175.1_Tetracystis_aeria:0.0164935703	Chlamydomonas_moewusii_CMU70786:0.0156978751):0.0112541357	Chlamydomonas_acidophila_OU030/a_AJ628977_free_living:0.0000025955):0.0177025636	((((((Unique_4sequences:0.0000010758	(((Oophila_amblystomatidis_BB_cul-B_KJ711138_SUBCLADE3:0.0000010758	Oophila_amblystomatidis_SL-3_KJ711225_SUBCLADE3:0.0000010758):0.0000010758	Oophila_amblystomatidis_BB_cul-J_KJ711136_SUBCLADE3:0.0000010758):0.0000010758	Chlamydomonas_pseudogloeogama_AF517097:0.0122500413):0.0073382549):0.0000029460	Chlamydomonas_nasuta_NIES2225_AB701502_free_living:0.0111640453):0.0018044134	Oophila_amblystomatidis_R-b7_KJ711145_SUBCLADE4:0.0018045175):0.0000010758	Oophila_amblystomatidis_R-a2_KJ711140_SUBCLADE4:0.0000010758):0.0000010758	Oophila_amblystomatidis_R-b9_KJ711147_SUBCLADE4:0.0000010758):0.0057806627	(Chlamydomonad_sp._NDem9/21T-11d_AY220572_free_living:0.0121102399	(((Oophila_amblystomatidis_CA-3-8_KJ711161_SUBCLADE2:0.0000010758	Oophila_amblystomatidis_BF-4-8_KJ711173_SUBCLADE2:0.0036170997):0.0000010758	Oophila_amblystomatidis_CA-2-5_KJ711151__SUBCLADE2:0.0018022812):0.0024905101	(Oophila_amblystomatidis_RM-1_KJ711220_SUBCLADE1:0.0017984004	(Oophila_amblystomatidis_Hb_cul-rk_KJ711137_SUBCLADE1:0.0000010758	Oophila_amblystomatidis_GSa-ek11_KJ711190_SUBCLADE1:0.0000010758):0.0000010758):0.0029513804):0.0165679874):0.0127689868):0.0062289815):0.0282796700	JN903992.1_Spongiococcum_aplanosporum_SAG:0.0179427818):0.0072929739	AB058373.1_Chlamydomonas_parkeae_MBIC10599:0.0401129955):0.0018646323	(D86501.1_Carteria_crucifera:0.0288237613	(((X56103.1_S.obliquus:0.0402496901	X13688.1:0.0425837849):0.0069811146	U63101.1_Bracteacoccus_aerius:0.0195318049):0.0032197717	AF182816.1_Aphanochaete_magnum_UTEXB1909:0.0459618157):0.0283679604):0.0374118071):0.0142854473	AJ781311.1_Chlamydomonas_noctigama_SAG:0.0053595695):0.0304752607):0.0131177418):0.0115455648):0.0059350628):0.0000010758):0.0000010758	(Oophila_amblystomatidis_KY091670_Suddent_Tract:0.0000010758	Oophila_amblystomatidis_KY091671_Kingston:0.0000010758):0.0075495584):0.0000010758	Oophila_amblystomatidis_LA2008_KJ635658_USA_host:0.0130847654):0.0070892449	(((Chlorococcum_microstigmatum_UTEX_1777_AB983616_Kawasaki_et_al_2015_USA_Elkhart_Indiana_free_living:0.0015347434	Chlorococcum_olefaciens_COU41176:0.0058931783):0.0212140719	Chlamydopodium_vacuolatum_UTEX2111_M63001_free_living:0.0026824699):0.0223198060	Chlorococcum_rugosum_UTEX_1785_AB983621_Kawasaki_et_al_2015_USA_Port_Isabel_Texas_free_living:0.0277580310):0.0000029287):0.0096326141	Oophila_amblystomatidis_CT2007_KJ635657_USA_host:0.0104844709);
(AF395437.1_Characiosiphon_rivularisUTEX_LB1763:0.0485002098	((((Unique_28sequences:0.0000011489	((LC066328.1_Stephanosphaera_pluvialis_UTEX_771:0.0000024989	AB360748.1_Haematococcus_zimbabwiensis_SAG26.96:0.0137841446):0.0124935138	AB451188.1_Hamakko_caudatus:0.0009723060):0.0065915994):0.0020152210	(Chlorococcum_diplobionticum_UTEX950_U70587_free_living:0.0183342703	(((KC986379.1_Haematococcus_pluvialis_KNU-F-2009-H1:0.0249117244	DQ009745.1_Brachiomonas_submarina_UTEX403:0.0000029985):0.0224206385	(((((U41175.1_Tetracystis_aeria:0.0201708420	Chlamydomonas_moewusii_CMU70786:0.0108927755):0.0062871170	((((Unique_4sequences:0.0000023942	(((Oophila_amblystomatidis_BB_cul-B_KJ711138_SUBCLADE3:0.0000011489	Oophila_amblystomatidis_BB_cul-J_KJ711136_SUBCLADE3:0.0000011489):0.0017359134	Chlamydomonas_pseudogloeogama_AF517097:0.0269436676):0.0001474116	Oophila_amblystomatidis_SL-3_KJ711225_SUBCLADE3:0.0000011489):0.0037863830):0.0000025492	((Oophila_amblystomatidis_R-a2_KJ711140_SUBCLADE4:0.0000025942	Oophila_amblystomatidis_R-b9_KJ711147_SUBCLADE4:0.0000011489):0.0018112751	Oophila_amblystomatidis_R-b7_KJ711145_SUBCLADE4:0.0020580366):0.0058877877):0.0118925286	Chlamydomonas_nasuta_NIES2225_AB701502_free_living:0.0067396333):0.0129734580	(Chlamydomonad_sp._NDem9/21T-11d_AY220572_free_living:0.0066075948	(((Oophila_amblystomatidis_CA-3-8_KJ711161_SUBCLADE2:0.0000025569	Oophila_amblystomatidis_CA-2-5_KJ711151__SUBCLADE2:0.0000024597):0.0000023484	Oophila_amblystomatidis_BF-4-8_KJ711173_SUBCLADE2:0.0018625210):0.0096698965	(Oophila_amblystomatidis_RM-1_KJ711220_SUBCLADE1:0.0018545022	(Oophila_amblystomatidis_Hb_cul-rk_KJ711137_SUBCLADE1:0.0000011489	Oophila_amblystomatidis_GSa-ek11_KJ711190_SUBCLADE1:0.0000011489):0.0000033570):0.0000024608):0.0163184809):0.0170032405):0.0241408697):0.0106592387	Chlamydomonas_acidophila_OU030/a_AJ628977_free_living:0.0000024042):0.0436962872	((AB058373.1_Chlamydomonas_parkeae_MBIC10599:0.0421053033	AJ781311.1_Chlamydomonas_noctigama_SAG:0.0117023980):0.0054802826	JN903992.1_Spongiococcum_aplanosporum_SAG:0.0184553948):0.0083353818):0.0252436500	(D86501.1_Carteria_crucifera:0.0323816251	((X56103.1_S.obliquus:0.0214541043	X13688.1:0.0579132375):0.0098288055	(U63101.1_Bracteacoccus_aerius:0.0427253553	AF182816.1_Aphanochaete_magnum_UTEXB1909:0.0871859087):0.0113979801):0.0173090203):0.0487315614):0.0087149382):0.0131006035	((Chlorococcum_microstigmatum_UTEX_1777_AB983616_Kawasaki_et_al_2015_USA_Elkhart_Indiana_free_living:0.0048711758	Chlorococcum_olefaciens_COU41176:0.0090839169):0.0112528664	Chlamydopodium_vacuolatum_UTEX2111_M63001_free_living:0.0000026663):0.0251545826):0.0090690601):0.0064666395):0.0000033261	(Oophila_amblystomatidis_LA2008_KJ635658_USA_host:0.0096354248	Chlorococcum_rugosum_UTEX_1785_AB983621_Kawasaki_et_al_2015_USA_Port_Isabel_Texas_free_living:0.0186987099):0.0058033917):0.0023937653	(Oophila_amblystomatidis_KY091670_Suddent_Tract:0.0000011489	Oophila_amblystomatidis_KY091671_Kingston:0.0000011489):0.0054267105):0.0096246948	Oophila_amblystomatidis_CT2007_KJ635657_USA_host:0.0159425198);
(AF395437.1_Characiosiphon_rivularisUTEX_LB1763:0.0399035110	(((((Unique_28sequences:0.0000010842	((Oophila_amblystomatidis_LA2008_KJ635658_USA_host:0.0055932880	((LC066328.1_Stephanosphaera_pluvialis_UTEX_771:0.0033350670	AB360748.1_Haematococcus_zimbabwiensis_SAG26.96:0.0099646005):0.0098052244	AB451188.1_Hamakko_caudatus:0.0000026911):0.0153764430):0.0000025195	((Oophila_amblystomatidis_KY091670_Suddent_Tract:0.0000010842	Oophila_amblystomatidis_KY091671_Kingston:0.0000010842):0.0019489027	KC986379.1_Haematococcus_pluvialis_KNU-F-2009-H1:0.0219201371):0.0056579768):0.0017788185):0.0000028431	((((Chlorococcum_microstigmatum_UTEX_1777_AB983616_Kawasaki_et_al_2015_USA_Elkhart_Indiana_free_living:0.0000010842	Chlorococcum_olefaciens_COU41176:0.0076629123):0.0156064852	Chlamydopodium_vacuolatum_UTEX2111_M63001_free_living:0.0025838746):0.0235748190	Oophila_amblystomatidis_CT2007_KJ635657_USA_host:0.0192116105):0.0000022587	Chlorococcum_rugosum_UTEX_1785_AB983621_Kawasaki_et_al_2015_USA_Port_Isabel_Texas_free_living:0.0229853809):0.0071407111):0.0098390335	Chlorococcum_diplobionticum_UTEX950_U70587_free_living:0.0194288441):0.0140657171	DQ009745.1_Brachiomonas_submarina_UTEX403:0.0256790020):0.0163641131	(D86501.1_Carteria_crucifera:0.0162379618	((X56103.1_S.obliquus:0.0469238200	(U63101.1_Bracteacoccus_aerius:0.0274977480	AF182816.1_Aphanochaete_magnum_UTEXB1909:0.0633713144):0.0149908576):0.0000025990	X13688.1:0.0406238662):0.0515125835):0.0584400910):0.0010507644	((U41175.1_Tetracystis_aeria:0.0092166741	(((((Unique_4sequences:0.0000023968	(((Oophila_amblystomatidis_BB_cul-B_KJ711138_SUBCLADE3:0.0000010842	Oophila_amblystomatidis_BB_cul-J_KJ711136_SUBCLADE3:0.0000010842):0.0018211964	Chlamydomonas_pseudogloeogama_AF517097:0.0132514718):0.0000014730	Oophila_amblystomatidis_SL-3_KJ711225_SUBCLADE3:0.0000028708):0.0074280812):0.0000027102	((Oophila_amblystomatidis_R-a2_KJ711140_SUBCLADE4:0.0000010842	Oophila_amblystomatidis_R-b7_KJ711145_SUBCLADE4:0.0000010842):0.0000010842	Oophila_amblystomatidis_R-b9_KJ711147_SUBCLADE4:0.0000010842):0.0018155031):0.0073536154	Chlamydomonas_nasuta_NIES2225_AB701502_free_living:0.0020073077):0.0107891271	(Chlamydomonad_sp._NDem9/21T-11d_AY220572_free_living:0.0094275411	(((Oophila_amblystomatidis_CA-3-8_KJ711161_SUBCLADE2:0.0000010842	Oophila_amblystomatidis_BF-4-8_KJ711173_SUBCLADE2:0.0018240988):0.0000010842	Oophila_amblystomatidis_CA-2-5_KJ711151__SUBCLADE2:0.0036762634):0.0091024092	(Oophila_amblystomatidis_RM-1_KJ711220_SUBCLADE1:0.0018135639	(Oophila_amblystomatidis_Hb_cul-rk_KJ711137_SUBCLADE1:0.0000010842	Oophila_amblystomatidis_GSa-ek11_KJ711190_SUBCLADE1:0.0000010842):0.0000010842):0.0021592358):0.0085663616):0.0096765007):0.0141937461	(Chlamydomonas_acidophila_OU030/a_AJ628977_free_living:0.0076812778	Chlamydomonas_moewusii_CMU70786:0.0182098584):0.0071937265):0.0066687011):0.0217773571	((AB058373.1_Chlamydomonas_parkeae_MBIC10599:0.0367557002	AJ781311.1_Chlamydomonas_noctigama_SAG:0.0117815634):0.0000026976	JN903992.1_Spongiococcum_aplanosporum_SAG:0.0142030773):0.0270797926):0.0279704660);
(AF395437.1_Characiosiphon_rivularisUTEX_LB1763:0.0000027635	(((((Unique_28sequences:0.0000010464	(Chlorococcum_diplobionticum_UTEX950_U70587_free_living:0.0164631399	(((Chlorococcum_microstigmatum_UTEX_1777_AB983616_Kawasaki_et_al_2015_USA_Elkhart_Indiana_free_living:0.0052099640	Chlorococcum_olefaciens_COU41176:0.0040010561):0.0178922530	Chlamydopodium_vacuolatum_UTEX2111_M63001_free_living:0.0051998917):0.0228209137	Chlorococcum_rugosum_UTEX_1785_AB983621_Kawasaki_et_al_2015_USA_Port_Isabel_Texas_free_living:0.0259509646):0.0095405862):0.0047354264):0.0000028815	((Oophila_amblystomatidis_LA2008_KJ635658_USA_host:0.0033450777	(KC986379.1_Haematococcus_pluvialis_KNU-F-2009-H1:0.0112634217	DQ009745.1_Brachiomonas_submarina_UTEX403:0.0224576488):0.0226334592):0.0057656364	((LC066328.1_Stephanosphaera_pluvialis_UTEX_771:0.0000010464	AB360748.1_Haematococcus_zimbabwiensis_SAG26.96:0.0110922698):0.0038176774	AB451188.1_Hamakko_caudatus:0.0015572696):0.0195319837):0.0000021753):0.0039473603	(Oophila_amblystomatidis_KY091670_Suddent_Tract:0.0000010464	Oophila_amblystomatidis_KY091671_Kingston:0.0000010464):0.0110909856):0.0000027737	(D86501.1_Carteria_crucifera:0.0544241306	((X56103.1_S.obliquus:0.0328616529	X13688.1:0.0438326836):0.0000024049	(U63101.1_Bracteacoccus_aerius:0.0359426904	AF182816.1_Aphanochaete_magnum_UTEXB1909:0.0560738435):0.0034818687):0.0323196372):0.0555487559):0.0216338394	Oophila_amblystomatidis_CT2007_KJ635657_USA_host:0.0047449700):0.0458174674	((((U41175.1_Tetracystis_aeria:0.0065535635	Chlamydomonas_moewusii_CMU70786:0.0139077125):0.0056047007	((((((Unique_4sequences:0.0000010464	((Oophila_amblystomatidis_BB_cul-B_KJ711138_SUBCLADE3:0.0000010464	Oophila_amblystomatidis_BB_cul-J_KJ711136_SUBCLADE3:0.0000010464):0.0017884668	Oophila_amblystomatidis_SL-3_KJ711225_SUBCLADE3:0.0000027880):0.0054206469):0.0054032759	(Oophila_amblystomatidis_R-a2_KJ711140_SUBCLADE4:0.0000010464	Oophila_amblystomatidis_R-b7_KJ711145_SUBCLADE4:0.0000010464):0.0000010464):0.0000010464	Oophila_amblystomatidis_R-b9_KJ711147_SUBCLADE4:0.0000010464):0.0000020556	Chlamydomonas_pseudogloeogama_AF517097:0.0298740635):0.0111189117	Chlamydomonas_nasuta_NIES2225_AB701502_free_living:0.0161478971):0.0018255012	(Chlamydomonad_sp._NDem9/21T-11d_AY220572_free_living:0.0088602645	(((Oophila_amblystomatidis_CA-3-8_KJ711161_SUBCLADE2:0.0000010464	Oophila_amblystomatidis_BF-4-8_KJ711173_SUBCLADE2:0.0000010464):0.0000010464	Oophila_amblystomatidis_CA-2-5_KJ711151__SUBCLADE2:0.0000010464):0.0028802844	((Oophila_amblystomatidis_RM-1_KJ711220_SUBCLADE1:0.0000010464	Oophila_amblystomatidis_GSa-ek11_KJ711190_SUBCLADE1:0.0000010464):0.0000010464	Oophila_amblystomatidis_Hb_cul-rk_KJ711137_SUBCLADE1:0.0000010464):0.0043170307):0.0192866229):0.0118231773):0.0177517646):0.0055611386	Chlamydomonas_acidophila_OU030/a_AJ628977_free_living:0.0213958537):0.0045921920	(AB058373.1_Chlamydomonas_parkeae_MBIC10599:0.0431445783	(JN903992.1_Spongiococcum_aplanosporum_SAG:0.0161731292	AJ781311.1_Chlamydomonas_noctigama_SAG:0.0096438907):0.0018515956):0.0310242006):0.0636773740);
(AF395437.1_Characiosiphon_rivularisUTEX_LB1763:0.0477318191	(((Unique_28sequences:0.0000013877	((Oophila_amblystomatidis_KY091670_Suddent_Tract:0.0000029579	Oophila_amblystomatidis_KY091671_Kingston:0.0000013877):0.0133098497	((Chlorococcum_diplobionticum_UTEX950_U70587_free_living:0.0133688460	((Chlorococcum_microstigmatum_UTEX_1777_AB983616_Kawasaki_et_al_2015_USA_Elkhart_Indiana_free_living:0.0000013877	Chlorococcum_olefaciens_COU41176:0.0036437163):0.0165241146	Chlamydopodium_vacuolatum_UTEX2111_M63001_free_living:0.0115841065):0.0206064333):0.0000023201	((KC986379.1_Haematococcus_pluvialis_KNU-F-2009-H1:0.0051007580	(DQ009745.1_Brachiomonas_submarina_UTEX403:0.0000032030	((((((U41175.1_Tetracystis_aeria:0.0220508645	Chlamydomonas_moewusii_CMU70786:0.0154867224):0.0153587545	Chlamydomonas_acidophila_OU030/a_AJ628977_free_living:0.0218269372):0.0031635395	((((Unique_4sequences:0.0000024364	((Oophila_amblystomatidis_BB_cul-B_KJ711138_SUBCLADE3:0.0000013877	Oophila_amblystomatidis_BB_cul-J_KJ711136_SUBCLADE3:0.0000013877):0.0072295206	Oophila_amblystomatidis_SL-3_KJ711225_SUBCLADE3:0.0000024034):0.0017833557):0.0000025686	((Oophila_amblystomatidis_R-a2_KJ711140_SUBCLADE4:0.0000013877	(Oophila_amblystomatidis_R-b9_KJ711147_SUBCLADE4:0.0000013877	Chlamydomonas_pseudogloeogama_AF517097:0.0143026692):0.0000024405):0.0000013877	Oophila_amblystomatidis_R-b7_KJ711145_SUBCLADE4:0.0035657972):0.0053776605):0.0127877111	Chlamydomonas_nasuta_NIES2225_AB701502_free_living:0.0000025142):0.0230225865	(Chlamydomonad_sp._NDem9/21T-11d_AY220572_free_living:0.0085279256	(((Oophila_amblystomatidis_CA-3-8_KJ711161_SUBCLADE2:0.0000013877	Oophila_amblystomatidis_CA-2-5_KJ711151__SUBCLADE2:0.0017859034):0.0000013877	Oophila_amblystomatidis_BF-4-8_KJ711173_SUBCLADE2:0.0109695405):0.0090752623	((Oophila_amblystomatidis_RM-1_KJ711220_SUBCLADE1:0.0000013877	Oophila_amblystomatidis_GSa-ek11_KJ711190_SUBCLADE1:0.0000013877):0.0000013877	Oophila_amblystomatidis_Hb_cul-rk_KJ711137_SUBCLADE1:0.0000013877):0.0000022325):0.0102819686):0.0025576078):0.0159168783):0.0563389835	JN903992.1_Spongiococcum_aplanosporum_SAG:0.0086639016):0.0055527777	AB058373.1_Chlamydomonas_parkeae_MBIC10599:0.0377735108):0.0116687540	AJ781311.1_Chlamydomonas_noctigama_SAG:0.0052704893):0.0751937894):0.0208389145):0.0134788727	(D86501.1_Carteria_crucifera:0.0425638646	((X56103.1_S.obliquus:0.0528152562	X13688.1:0.0540826407):0.0081524463	(U63101.1_Bracteacoccus_aerius:0.0446849655	AF182816.1_Aphanochaete_magnum_UTEXB1909:0.0780650535):0.0191299169):0.0312300679):0.0723186757):0.0087883920):0.0097822475):0.0042436007):0.0000013877	((LC066328.1_Stephanosphaera_pluvialis_UTEX_771:0.0059619429	AB360748.1_Haematococcus_zimbabwiensis_SAG26.96:0.0071746669):0.0079087188	AB451188.1_Hamakko_caudatus:0.0019461945):0.0171358799):0.0000029612	(Oophila_amblystomatidis_LA2008_KJ635658_USA_host:0.0051041945	Chlorococcum_rugosum_UTEX_1785_AB983621_Kawasaki_et_al_2015_USA_Port_Isabel_Texas_free_living:0.0229288399):0.0120579776):0.0283991112	Oophila_amblystomatidis_CT2007_KJ635657_USA_host:0.0254304690);
(AF395437.1_Characiosiphon_rivularisUTEX_LB1763:0.0605712343	(((Unique_28sequences:0.0000010449	((((LC066328.1_Stephanosphaera_pluvialis_UTEX_771:0.0000010449	AB451188.1_Hamakko_caudatus:0.0071839800):0.0129365485	AB360748.1_Haematococcus_zimbabwiensis_SAG26.96:0.0017761916):0.0080922372	(KC986379.1_Haematococcus_pluvialis_KNU-F-2009-H1:0.0166270292	(DQ009745.1_Brachiomonas_submarina_UTEX403:0.0000023577	((U41175.1_Tetracystis_aeria:0.0125478361	((((((Unique_4sequences:0.0000010449	Oophila_amblystomatidis_R-a2_KJ711140_SUBCLADE4:0.0000010449):0.0000010448	(Oophila_amblystomatidis_R-b7_KJ711145_SUBCLADE4:0.0017729594	(((Oophila_amblystomatidis_BB_cul-B_KJ711138_SUBCLADE3:0.0000010449	Oophila_amblystomatidis_BB_cul-J_KJ711136_SUBCLADE3:0.0000010449):0.0000359043	Chlamydomonas_pseudogloeogama_AF517097:0.0123847742):0.0017493069	Oophila_amblystomatidis_SL-3_KJ711225_SUBCLADE3:0.0000028181):0.0090909326):0.0000020463):0.0000022579	Oophila_amblystomatidis_R-b9_KJ711147_SUBCLADE4:0.0000010449):0.0034012261	Chlamydomonas_nasuta_NIES2225_AB701502_free_living:0.0096600900):0.0055629331	(Chlamydomonad_sp._NDem9/21T-11d_AY220572_free_living:0.0059276633	(((Oophila_amblystomatidis_CA-3-8_KJ711161_SUBCLADE2:0.0000010449	Oophila_amblystomatidis_BF-4-8_KJ711173_SUBCLADE2:0.0000010449):0.0000023554	Oophila_amblystomatidis_CA-2-5_KJ711151__SUBCLADE2:0.0017704180):0.0053582628	(Oophila_amblystomatidis_RM-1_KJ711220_SUBCLADE1:0.0017696477	(Oophila_amblystomatidis_Hb_cul-rk_KJ711137_SUBCLADE1:0.0000010449	Oophila_amblystomatidis_GSa-ek11_KJ711190_SUBCLADE1:0.0000010449):0.0000010448):0.0000023275):0.0211196388):0.0054949415):0.0149359708	(Chlamydomonas_acidophila_OU030/a_AJ628977_free_living:0.0163671765	Chlamydomonas_moewusii_CMU70786:0.0216909416):0.0163579284):0.0076930223):0.0242099344	((AB058373.1_Chlamydomonas_parkeae_MBIC10599:0.0368962425	AJ781311.1_Chlamydomonas_noctigama_SAG:0.0138555575):0.0061997416	JN903992.1_Spongiococcum_aplanosporum_SAG:0.0130948149):0.0321506428):0.0614425476):0.0228799136):0.0195091173):0.0069805433	(Chlorococcum_diplobionticum_UTEX950_U70587_free_living:0.0242055459	(D86501.1_Carteria_crucifera:0.0702234719	((X56103.1_S.obliquus:0.0299086128	X13688.1:0.0329253808):0.0114684997	(U63101.1_Bracteacoccus_aerius:0.0382767087	AF182816.1_Aphanochaete_magnum_UTEXB1909:0.0693894322):0.0040849488):0.0195437002):0.0458764160):0.0011928799):0.0000027945):0.0000021966	((Oophila_amblystomatidis_KY091670_Suddent_Tract:0.0000010449	Oophila_amblystomatidis_KY091671_Kingston:0.0000010449):0.0061550480	((Chlorococcum_microstigmatum_UTEX_1777_AB983616_Kawasaki_et_al_2015_USA_Elkhart_Indiana_free_living:0.0017133292	Chlorococcum_olefaciens_COU41176:0.0018808813):0.0104889594	Chlamydopodium_vacuolatum_UTEX2111_M63001_free_living:0.0068790085):0.0220917864):0.0030954783):0.0013491951	(Oophila_amblystomatidis_LA2008_KJ635658_USA_host:0.0000027299	Chlorococcum_rugosum_UTEX_1785_AB983621_Kawasaki_et_al_2015_USA_Port_Isabel_Texas_free_living:0.0214835230):0.0040779675):0.0145424584	Oophila_amblystomatidis_CT2007_KJ635657_USA_host:0.0034934295);
(AF395437.1_Characiosiphon_rivularisUTEX_LB1763:0.0163859593	((((Unique_28sequences:0.0000009953	((LC066328.1_Stephanosphaera_pluvialis_UTEX_771:0.0035567324	AB360748.1_Haematococcus_zimbabwiensis_SAG26.96:0.0018837839):0.0058926591	AB451188.1_Hamakko_caudatus:0.0033717719):0.0057832335):0.0018039481	((Oophila_amblystomatidis_KY091670_Suddent_Tract:0.0000009953	Oophila_amblystomatidis_KY091671_Kingston:0.0000009953):0.0174159442	((Chlorococcum_diplobionticum_UTEX950_U70587_free_living:0.0225458011	((Chlorococcum_microstigmatum_UTEX_1777_AB983616_Kawasaki_et_al_2015_USA_Elkhart_Indiana_free_living:0.0012102742	Chlorococcum_olefaciens_COU41176:0.0042772289):0.0230033398	Chlamydopodium_vacuolatum_UTEX2111_M63001_free_living:0.0000022877):0.0229492185):0.0000009953	(KC986379.1_Haematococcus_pluvialis_KNU-F-2009-H1:0.0033706220	DQ009745.1_Brachiomonas_submarina_UTEX403:0.0313368575):0.0127931891):0.0014585816):0.0095755816):0.0000029775	(Oophila_amblystomatidis_LA2008_KJ635658_USA_host:0.0055235865	Chlorococcum_rugosum_UTEX_1785_AB983621_Kawasaki_et_al_2015_USA_Port_Isabel_Texas_free_living:0.0261776536):0.0116803393):0.0150517318	Oophila_amblystomatidis_CT2007_KJ635657_USA_host:0.0273743732):0.0223116076	(((((U41175.1_Tetracystis_aeria:0.0091072324	Chlamydomonas_moewusii_CMU70786:0.0300108294):0.0048752699	((((Unique_4sequences:0.0000009953	(((Oophila_amblystomatidis_BB_cul-B_KJ711138_SUBCLADE3:0.0000009953	Oophila_amblystomatidis_BB_cul-J_KJ711136_SUBCLADE3:0.0000009953):0.0063793381	Chlamydomonas_pseudogloeogama_AF517097:0.0265839963):0.0011196427	Oophila_amblystomatidis_SL-3_KJ711225_SUBCLADE3:0.0000025035):0.0093557381):0.0000029778	((Oophila_amblystomatidis_R-a2_KJ711140_SUBCLADE4:0.0017434523	Oophila_amblystomatidis_R-b9_KJ711147_SUBCLADE4:0.0000009953):0.0000521019	Oophila_amblystomatidis_R-b7_KJ711145_SUBCLADE4:0.0000009953):0.0036379469):0.0073541686	Chlamydomonas_nasuta_NIES2225_AB701502_free_living:0.0020988454):0.0219784736	(Chlamydomonad_sp._NDem9/21T-11d_AY220572_free_living:0.0154240715	(((Oophila_amblystomatidis_CA-3-8_KJ711161_SUBCLADE2:0.0000009953	Oophila_amblystomatidis_CA-2-5_KJ711151__SUBCLADE2:0.0018133116):0.0000009953	Oophila_amblystomatidis_BF-4-8_KJ711173_SUBCLADE2:0.0018107938):0.0055079911	(Oophila_amblystomatidis_RM-1_KJ711220_SUBCLADE1:0.0018017231	(Oophila_amblystomatidis_Hb_cul-rk_KJ711137_SUBCLADE1:0.0000009953	Oophila_amblystomatidis_GSa-ek11_KJ711190_SUBCLADE1:0.0000009953):0.0000009953):0.0000009953):0.0163508382):0.0058985416):0.0064444333):0.0037530808	Chlamydomonas_acidophila_OU030/a_AJ628977_free_living:0.0088929480):0.0107992472	(AB058373.1_Chlamydomonas_parkeae_MBIC10599:0.0581894342	(JN903992.1_Spongiococcum_aplanosporum_SAG:0.0137883387	AJ781311.1_Chlamydomonas_noctigama_SAG:0.0259555825):0.0000026273):0.0187819451):0.0409324672	(D86501.1_Carteria_crucifera:0.0502090054	((X56103.1_S.obliquus:0.0486447423	(U63101.1_Bracteacoccus_aerius:0.0272585608	AF182816.1_Aphanochaete_magnum_UTEXB1909:0.0600105618):0.0106355079):0.0000021417	X13688.1:0.0474083402):0.0166259424):0.0574870687):0.0203534477);
(AF395437.1_Characiosiphon_rivularisUTEX_LB1763:0.0451476348	(((((Unique_28sequences:0.0000017889	((LC066328.1_Stephanosphaera_pluvialis_UTEX_771:0.0016299688	AB360748.1_Haematococcus_zimbabwiensis_SAG26.96:0.0058444568):0.0058399637	AB451188.1_Hamakko_caudatus:0.0000035956):0.0114580033):0.0017076049	((Chlorococcum_diplobionticum_UTEX950_U70587_free_living:0.0206778782	((Chlorococcum_microstigmatum_UTEX_1777_AB983616_Kawasaki_et_al_2015_USA_Elkhart_Indiana_free_living:0.0035254948	Chlorococcum_olefaciens_COU41176:0.0040675175):0.0147399218	Chlamydopodium_vacuolatum_UTEX2111_M63001_free_living:0.0085392146):0.0190563985):0.0000039160	(KC986379.1_Haematococcus_pluvialis_KNU-F-2009-H1:0.0170065109	DQ009745.1_Brachiomonas_submarina_UTEX403:0.0217277283):0.0169421593):0.0077403747):0.0046369741	(Oophila_amblystomatidis_LA2008_KJ635658_USA_host:0.0033218777	Chlorococcum_rugosum_UTEX_1785_AB983621_Kawasaki_et_al_2015_USA_Port_Isabel_Texas_free_living:0.0119745639):0.0055198916):0.0045485688	(Oophila_amblystomatidis_KY091670_Suddent_Tract:0.0000034995	Oophila_amblystomatidis_KY091671_Kingston:0.0000017889):0.0119091815):0.0037215183	Oophila_amblystomatidis_CT2007_KJ635657_USA_host:0.0205214214):0.0296735472	(((U41175.1_Tetracystis_aeria:0.0104824884	(((((Unique_4sequences:0.0000017889	(((Oophila_amblystomatidis_BB_cul-B_KJ711138_SUBCLADE3:0.0000017889	Oophila_amblystomatidis_BB_cul-J_KJ711136_SUBCLADE3:0.0000017889):0.0000017889	Oophila_amblystomatidis_SL-3_KJ711225_SUBCLADE3:0.0000017889):0.0000017889	Chlamydomonas_pseudogloeogama_AF517097:0.0307084368):0.0075138747):0.0000045366	((Oophila_amblystomatidis_R-a2_KJ711140_SUBCLADE4:0.0018387471	Oophila_amblystomatidis_R-b9_KJ711147_SUBCLADE4:0.0000017889):0.0000020362	Oophila_amblystomatidis_R-b7_KJ711145_SUBCLADE4:0.0000017889):0.0037051550):0.0114098302	Chlamydomonas_nasuta_NIES2225_AB701502_free_living:0.0041512199):0.0071585719	(Chlamydomonad_sp._NDem9/21T-11d_AY220572_free_living:0.0305172183	(((Oophila_amblystomatidis_CA-3-8_KJ711161_SUBCLADE2:0.0000017889	Oophila_amblystomatidis_CA-2-5_KJ711151__SUBCLADE2:0.0055809661):0.0000017889	Oophila_amblystomatidis_BF-4-8_KJ711173_SUBCLADE2:0.0074792031):0.0000041892	((Oophila_amblystomatidis_RM-1_KJ711220_SUBCLADE1:0.0000017889	Oophila_amblystomatidis_GSa-ek11_KJ711190_SUBCLADE1:0.0000017889):0.0000017889	Oophila_amblystomatidis_Hb_cul-rk_KJ711137_SUBCLADE1:0.0000017889):0.0093985597):0.0252353695):0.0065488356):0.0357057669	(Chlamydomonas_acidophila_OU030/a_AJ628977_free_living:0.0193862206	Chlamydomonas_moewusii_CMU70786:0.0087647179):0.0035988802):0.0089087753):0.0233688694	((AB058373.1_Chlamydomonas_parkeae_MBIC10599:0.0583827214	AJ781311.1_Chlamydomonas_noctigama_SAG:0.0123022307):0.0057004508	JN903992.1_Spongiococcum_aplanosporum_SAG:0.0156388514):0.0000037059):0.0398862242	(D86501.1_Carteria_crucifera:0.0304791805	((X56103.1_S.obliquus:0.0390347458	X13688.1:0.0431719590):0.0011550399	(U63101.1_Bracteacoccus_aerius:0.0324996961	AF182816.1_Aphanochaete_magnum_UTEXB1909:0.0510312303):0.0190829821):0.0321277029):0.0475643767):0.0226298577);
(AF395437.1_Characiosiphon_rivularisUTEX_LB1763:0.0204052209	((((Unique_28sequences:0.0000028601	((LC066328.1_Stephanosphaera_pluvialis_UTEX_771:0.0000028429	AB360748.1_Haematococcus_zimbabwiensis_SAG26.96:0.0074767077):0.0111898419	AB451188.1_Hamakko_caudatus:0.0020958344):0.0174511392):0.0038410512	((Oophila_amblystomatidis_KY091670_Suddent_Tract:0.0000013683	Oophila_amblystomatidis_KY091671_Kingston:0.0000013683):0.0119242641	(((Chlorococcum_diplobionticum_UTEX950_U70587_free_living:0.0000032520	(D86501.1_Carteria_crucifera:0.0286855724	((X56103.1_S.obliquus:0.0524433743	X13688.1:0.0699858272):0.0111917830	(U63101.1_Bracteacoccus_aerius:0.0195314015	AF182816.1_Aphanochaete_magnum_UTEXB1909:0.0872609827):0.0142806969):0.0787625087):0.1259599538):0.0381307020	((Chlorococcum_microstigmatum_UTEX_1777_AB983616_Kawasaki_et_al_2015_USA_Elkhart_Indiana_free_living:0.0001678363	Chlorococcum_olefaciens_COU41176:0.0071218704):0.0276571058	Chlamydopodium_vacuolatum_UTEX2111_M63001_free_living:0.0138330538):0.0248514561):0.0022117496	(KC986379.1_Haematococcus_pluvialis_KNU-F-2009-H1:0.0000025280	DQ009745.1_Brachiomonas_submarina_UTEX403:0.0458601177):0.0340409981):0.0036976110):0.0066825141):0.0000027832	(Oophila_amblystomatidis_LA2008_KJ635658_USA_host:0.0068197077	Chlorococcum_rugosum_UTEX_1785_AB983621_Kawasaki_et_al_2015_USA_Port_Isabel_Texas_free_living:0.0504893686):0.0127396606):0.0363985399	Oophila_amblystomatidis_CT2007_KJ635657_USA_host:0.0127399847):0.0290060854	(((U41175.1_Tetracystis_aeria:0.0167571856	Chlamydomonas_moewusii_CMU70786:0.0129551594):0.0107326426	((((((Unique_4sequences:0.0000024840	(((Oophila_amblystomatidis_R-a2_KJ711140_SUBCLADE4:0.0000031712	Oophila_amblystomatidis_R-b9_KJ711147_SUBCLADE4:0.0000013683):0.0000031783	Chlamydomonas_pseudogloeogama_AF517097:0.0163596415):0.0036738902	Oophila_amblystomatidis_R-b7_KJ711145_SUBCLADE4:0.0039024156):0.0037915933):0.0018477403	Oophila_amblystomatidis_SL-3_KJ711225_SUBCLADE3:0.0000025344):0.0076376073	(Oophila_amblystomatidis_BB_cul-B_KJ711138_SUBCLADE3:0.0000013683	Oophila_amblystomatidis_BB_cul-J_KJ711136_SUBCLADE3:0.0000013683):0.0000027203):0.0120582040	Chlamydomonas_nasuta_NIES2225_AB701502_free_living:0.0078400772):0.0075811329	(Chlamydomonad_sp._NDem9/21T-11d_AY220572_free_living:0.0201477817	(((Oophila_amblystomatidis_CA-3-8_KJ711161_SUBCLADE2:0.0000013683	Oophila_amblystomatidis_BF-4-8_KJ711173_SUBCLADE2:0.0000013683):0.0000026412	Oophila_amblystomatidis_CA-2-5_KJ711151__SUBCLADE2:0.0018295756):0.0044699270	(Oophila_amblystomatidis_RM-1_KJ711220_SUBCLADE1:0.0055850273	(Oophila_amblystomatidis_Hb_cul-rk_KJ711137_SUBCLADE1:0.0000013683	Oophila_amblystomatidis_GSa-ek11_KJ711190_SUBCLADE1:0.0000013683):0.0000027088):0.0048830882):0.0163090822):0.0067097382):0.0108350206	(AB058373.1_Chlamydomonas_parkeae_MBIC10599:0.0290248788	(JN903992.1_Spongiococcum_aplanosporum_SAG:0.0116646132	AJ781311.1_Chlamydomonas_noctigama_SAG:0.0334027704):0.0000037098):0.0432529352):0.0048718541):0.0066214992	Chlamydomonas_acidophila_OU030/a_AJ628977_free_living:0.0000031837):0.1210764964);
(AF395437.1_Characiosiphon_rivularisUTEX_LB1763:0.0604023571	((((Unique_28sequences:0.0000038300	((LC066328.1_Stephanosphaera_pluvialis_UTEX_771:0.0000033526	AB360748.1_Haematococcus_zimbabwiensis_SAG26.96:0.0093163757):0.0039945868	AB451188.1_Hamakko_caudatus:0.0014606740):0.0116760768):0.0018800795	(Oophila_amblystomatidis_LA2008_KJ635658_USA_host:0.0000039858	Chlorococcum_rugosum_UTEX_1785_AB983621_Kawasaki_et_al_2015_USA_Port_Isabel_Texas_free_living:0.0248340907):0.0112571073):0.0000027257	((Oophila_amblystomatidis_KY091670_Suddent_Tract:0.0000013604	Oophila_amblystomatidis_KY091671_Kingston:0.0000013604):0.0094271166	(Chlorococcum_diplobionticum_UTEX950_U70587_free_living:0.0361001649	(KC986379.1_Haematococcus_pluvialis_KNU-F-2009-H1:0.0067588388	(DQ009745.1_Brachiomonas_submarina_UTEX403:0.0106845612	(((((U41175.1_Tetracystis_aeria:0.0104436732	Chlamydomonas_moewusii_CMU70786:0.0216425434):0.0123315685	((((((Unique_4sequences:0.0000033815	(((Oophila_amblystomatidis_BB_cul-B_KJ711138_SUBCLADE3:0.0000013604	Oophila_amblystomatidis_BB_cul-J_KJ711136_SUBCLADE3:0.0000013604):0.0017626411	Chlamydomonas_pseudogloeogama_AF517097:0.0325425496):0.0000558550	Oophila_amblystomatidis_SL-3_KJ711225_SUBCLADE3:0.0000035180):0.0073906798):0.0000035018	Chlamydomonas_nasuta_NIES2225_AB701502_free_living:0.0092913538):0.0054942952	Oophila_amblystomatidis_R-b7_KJ711145_SUBCLADE4:0.0018100985):0.0000029578	(Oophila_amblystomatidis_R-a2_KJ711140_SUBCLADE4:0.0017807135	Oophila_amblystomatidis_R-b9_KJ711147_SUBCLADE4:0.0000013604):0.0000040213):0.0128356623	Chlamydomonad_sp._NDem9/21T-11d_AY220572_free_living:0.0161671510):0.0035781595	(((Oophila_amblystomatidis_CA-3-8_KJ711161_SUBCLADE2:0.0000013604	Oophila_amblystomatidis_CA-2-5_KJ711151__SUBCLADE2:0.0000013604):0.0000013604	Oophila_amblystomatidis_BF-4-8_KJ711173_SUBCLADE2:0.0053943773):0.0019185753	(Oophila_amblystomatidis_RM-1_KJ711220_SUBCLADE1:0.0054060537	(Oophila_amblystomatidis_Hb_cul-rk_KJ711137_SUBCLADE1:0.0000013604	Oophila_amblystomatidis_GSa-ek11_KJ711190_SUBCLADE1:0.0000013604):0.0000013604):0.0052967117):0.0233355926):0.0148549175):0.0059214275	Chlamydomonas_acidophila_OU030/a_AJ628977_free_living:0.0140883138):0.0328656851	((AB058373.1_Chlamydomonas_parkeae_MBIC10599:0.0511766797	JN903992.1_Spongiococcum_aplanosporum_SAG:0.0138206711):0.0000028736	AJ781311.1_Chlamydomonas_noctigama_SAG:0.0217911164):0.0213449242):0.0661571141	(D86501.1_Carteria_crucifera:0.0592752794	(((X56103.1_S.obliquus:0.0441981534	X13688.1:0.0387280425):0.0071430083	U63101.1_Bracteacoccus_aerius:0.0321055478):0.0000040389	AF182816.1_Aphanochaete_magnum_UTEXB1909:0.0716818702):0.0333093928):0.0522298237):0.0505812718):0.0213564834):0.0214830737):0.0000028795):0.0020789488):0.0074319848	((Chlorococcum_microstigmatum_UTEX_1777_AB983616_Kawasaki_et_al_2015_USA_Elkhart_Indiana_free_living:0.0015506495	Chlorococcum_olefaciens_COU41176:0.0020602474):0.0176970777	Chlamydopodium_vacuolatum_UTEX2111_M63001_free_living:0.0075398383):0.0223069757):0.0045030250	Oophila_amblystomatidis_CT2007_KJ635657_USA_host:0.0151538212);
(AF395437.1_Characiosiphon_rivularisUTEX_LB1763:0.0422027931	((((((Unique_28sequences:0.0000026177	(LC066328.1_Stephanosphaera_pluvialis_UTEX_771:0.0036408780	AB360748.1_Haematococcus_zimbabwiensis_SAG26.96:0.0019094094):0.0056323240):0.0018542619	(((Chlorococcum_diplobionticum_UTEX950_U70587_free_living:0.0189068851	((Chlorococcum_microstigmatum_UTEX_1777_AB983616_Kawasaki_et_al_2015_USA_Elkhart_Indiana_free_living:0.0035667840	Chlorococcum_olefaciens_COU41176:0.0000010401):0.0126236728	Chlamydopodium_vacuolatum_UTEX2111_M63001_free_living:0.0003489284):0.0191351559):0.0000022528	(KC986379.1_Haematococcus_pluvialis_KNU-F-2009-H1:0.0039780564	DQ009745.1_Brachiomonas_submarina_UTEX403:0.0110833874):0.0116823553):0.0041485016	Chlorococcum_rugosum_UTEX_1785_AB983621_Kawasaki_et_al_2015_USA_Port_Isabel_Texas_free_living:0.0230130073):0.0000028052):0.0055891739	AB451188.1_Hamakko_caudatus:0.0055576086):0.0000023306	Oophila_amblystomatidis_LA2008_KJ635658_USA_host:0.0111587149):0.0038552119	(Oophila_amblystomatidis_KY091670_Suddent_Tract:0.0000010401	Oophila_amblystomatidis_KY091671_Kingston:0.0000022444):0.0057333097):0.0000026460	Oophila_amblystomatidis_CT2007_KJ635657_USA_host:0.0258365915):0.0176663743	(((((((U41175.1_Tetracystis_aeria:0.0177415754	Chlamydomonas_moewusii_CMU70786:0.0197613050):0.0037799902	((((Unique_4sequences:0.0000020500	(((Oophila_amblystomatidis_BB_cul-B_KJ711138_SUBCLADE3:0.0000010401	Oophila_amblystomatidis_BB_cul-J_KJ711136_SUBCLADE3:0.0000010401):0.0014482392	Chlamydomonas_pseudogloeogama_AF517097:0.0161307320):0.0057435745	Oophila_amblystomatidis_SL-3_KJ711225_SUBCLADE3:0.0000026689):0.0035034304):0.0034796433	((Oophila_amblystomatidis_R-a2_KJ711140_SUBCLADE4:0.0017159100	Oophila_amblystomatidis_R-b9_KJ711147_SUBCLADE4:0.0000021720):0.0000023365	Oophila_amblystomatidis_R-b7_KJ711145_SUBCLADE4:0.0000010401):0.0000024472):0.0110588107	Chlamydomonas_nasuta_NIES2225_AB701502_free_living:0.0102137944):0.0056811782	(Chlamydomonad_sp._NDem9/21T-11d_AY220572_free_living:0.0132347908	(((Oophila_amblystomatidis_CA-3-8_KJ711161_SUBCLADE2:0.0000010401	Oophila_amblystomatidis_CA-2-5_KJ711151__SUBCLADE2:0.0000010401):0.0000010401	Oophila_amblystomatidis_BF-4-8_KJ711173_SUBCLADE2:0.0000010401):0.0059430095	(Oophila_amblystomatidis_RM-1_KJ711220_SUBCLADE1:0.0035320184	(Oophila_amblystomatidis_Hb_cul-rk_KJ711137_SUBCLADE1:0.0000010401	Oophila_amblystomatidis_GSa-ek11_KJ711190_SUBCLADE1:0.0000010401):0.0000010401):0.0048151722):0.0050045876):0.0145610008):0.0165951108):0.0086354219	Chlamydomonas_acidophila_OU030/a_AJ628977_free_living:0.0067250721):0.0408352090	JN903992.1_Spongiococcum_aplanosporum_SAG:0.0113347479):0.0045462093	AJ781311.1_Chlamydomonas_noctigama_SAG:0.0153959263):0.0000021210	AB058373.1_Chlamydomonas_parkeae_MBIC10599:0.0253747893):0.0276212603	(D86501.1_Carteria_crucifera:0.0356108454	((X56103.1_S.obliquus:0.0444986382	X13688.1:0.0466302016):0.0045241892	(U63101.1_Bracteacoccus_aerius:0.0062707996	AF182816.1_Aphanochaete_magnum_UTEXB1909:0.0365745357):0.0067364719):0.0210489718):0.0345886990):0.0057064477);
(AF395437.1_Characiosiphon_rivularisUTEX_LB1763:0.0663847545	((((Unique_28sequences:0.0000013105	((LC066328.1_Stephanosphaera_pluvialis_UTEX_771:0.0024867421	AB360748.1_Haematococcus_zimbabwiensis_SAG26.96:0.0130243129):0.0128583728	AB451188.1_Hamakko_caudatus:0.0000013105):0.0178640867):0.0017803674	((Chlorococcum_diplobionticum_UTEX950_U70587_free_living:0.0238578249	((Chlorococcum_microstigmatum_UTEX_1777_AB983616_Kawasaki_et_al_2015_USA_Elkhart_Indiana_free_living:0.0034148218	Chlorococcum_olefaciens_COU41176:0.0061356618):0.0142524043	Chlamydopodium_vacuolatum_UTEX2111_M63001_free_living:0.0049771023):0.0357866689):0.0000027078	(KC986379.1_Haematococcus_pluvialis_KNU-F-2009-H1:0.0009006134	(DQ009745.1_Brachiomonas_submarina_UTEX403:0.0000033703	((((((U41175.1_Tetracystis_aeria:0.0210756683	Chlamydomonas_moewusii_CMU70786:0.0154382922):0.0145076976	Chlamydomonas_acidophila_OU030/a_AJ628977_free_living:0.0099303031):0.0000031551	(((((Unique_4sequences:0.0000013105	((Oophila_amblystomatidis_BB_cul-B_KJ711138_SUBCLADE3:0.0000013105	Oophila_amblystomatidis_BB_cul-J_KJ711136_SUBCLADE3:0.0000013105):0.0037103454	Oophila_amblystomatidis_SL-3_KJ711225_SUBCLADE3:0.0000036299):0.0036920256):0.0000036183	Chlamydomonas_nasuta_NIES2225_AB701502_free_living:0.0114070341):0.0134143079	Oophila_amblystomatidis_R-b7_KJ711145_SUBCLADE4:0.0056166826):0.0000013105	((Oophila_amblystomatidis_R-a2_KJ711140_SUBCLADE4:0.0000039040	Oophila_amblystomatidis_R-b9_KJ711147_SUBCLADE4:0.0000013105):0.0000029146	Chlamydomonas_pseudogloeogama_AF517097:0.0289584337):0.0017157363):0.0178026980	(Chlamydomonad_sp._NDem9/21T-11d_AY220572_free_living:0.0025735447	(((Oophila_amblystomatidis_CA-3-8_KJ711161_SUBCLADE2:0.0000013105	Oophila_amblystomatidis_CA-2-5_KJ711151__SUBCLADE2:0.0036622161):0.0000013105	Oophila_amblystomatidis_BF-4-8_KJ711173_SUBCLADE2:0.0055216084):0.0073933751	(Oophila_amblystomatidis_RM-1_KJ711220_SUBCLADE1:0.0018026955	(Oophila_amblystomatidis_Hb_cul-rk_KJ711137_SUBCLADE1:0.0000013105	Oophila_amblystomatidis_GSa-ek11_KJ711190_SUBCLADE1:0.0000013105):0.0000013105):0.0000035074):0.0283852719):0.0079472827):0.0342052377):0.0424503486	(AB058373.1_Chlamydomonas_parkeae_MBIC10599:0.0666680197	AJ781311.1_Chlamydomonas_noctigama_SAG:0.0301622759):0.0000032341):0.0077167543	JN903992.1_Spongiococcum_aplanosporum_SAG:0.0000032329):0.0501630426	(D86501.1_Carteria_crucifera:0.0477545669	((X56103.1_S.obliquus:0.0600782858	X13688.1:0.0532493626):0.0235047592	(U63101.1_Bracteacoccus_aerius:0.0297765139	AF182816.1_Aphanochaete_magnum_UTEXB1909:0.0958321042):0.0000027106):0.0315763792):0.0230271679):0.0364441304):0.0190770541):0.0302627964):0.0059210900):0.0048371333	(Oophila_amblystomatidis_LA2008_KJ635658_USA_host:0.0000013105	Chlorococcum_rugosum_UTEX_1785_AB983621_Kawasaki_et_al_2015_USA_Port_Isabel_Texas_free_living:0.0077480820):0.0085572970):0.0046194596	(Oophila_amblystomatidis_KY091670_Suddent_Tract:0.0000013105	Oophila_amblystomatidis_KY091671_Kingston:0.0000013105):0.0100058416):0.0118331041	Oophila_amblystomatidis_CT2007_KJ635657_USA_host:0.0146864224);
(AF395437.1_Characiosiphon_rivularisUTEX_LB1763:0.0546836900	(((((Unique_28sequences:0.0000014184	((LC066328.1_Stephanosphaera_pluvialis_UTEX_771:0.0013299562	AB360748.1_Haematococcus_zimbabwiensis_SAG26.96:0.0061950387):0.0141403069	AB451188.1_Hamakko_caudatus:0.0022517646):0.0154129706):0.0059126962	((Oophila_amblystomatidis_KY091670_Suddent_Tract:0.0000014184	Oophila_amblystomatidis_KY091671_Kingston:0.0000014184):0.0193129904	(Chlorococcum_diplobionticum_UTEX950_U70587_free_living:0.0206681375	(KC986379.1_Haematococcus_pluvialis_KNU-F-2009-H1:0.0021627271	(DQ009745.1_Brachiomonas_submarina_UTEX403:0.0000030491	(((U41175.1_Tetracystis_aeria:0.0307118607	((((((Unique_4sequences:0.0000014184	(((Oophila_amblystomatidis_R-a2_KJ711140_SUBCLADE4:0.0000034917	Oophila_amblystomatidis_R-b9_KJ711147_SUBCLADE4:0.0000014184):0.0055601850	Oophila_amblystomatidis_R-b7_KJ711145_SUBCLADE4:0.0000014184):0.0018362520	Chlamydomonas_nasuta_NIES2225_AB701502_free_living:0.0177562360):0.0000028376):0.0018375291	Oophila_amblystomatidis_SL-3_KJ711225_SUBCLADE3:0.0000038509):0.0056147792	(Oophila_amblystomatidis_BB_cul-B_KJ711138_SUBCLADE3:0.0000014184	Oophila_amblystomatidis_BB_cul-J_KJ711136_SUBCLADE3:0.0000014184):0.0000014185):0.0088955739	Chlamydomonas_pseudogloeogama_AF517097:0.0090158204):0.0029279293	(Chlamydomonad_sp._NDem9/21T-11d_AY220572_free_living:0.0161876236	(((Oophila_amblystomatidis_CA-3-8_KJ711161_SUBCLADE2:0.0000014184	Oophila_amblystomatidis_CA-2-5_KJ711151__SUBCLADE2:0.0000014184):0.0000014185	Oophila_amblystomatidis_BF-4-8_KJ711173_SUBCLADE2:0.0036837208):0.0094046838	(Oophila_amblystomatidis_RM-1_KJ711220_SUBCLADE1:0.0018224343	(Oophila_amblystomatidis_Hb_cul-rk_KJ711137_SUBCLADE1:0.0000014184	Oophila_amblystomatidis_GSa-ek11_KJ711190_SUBCLADE1:0.0000014184):0.0000014185):0.0000039589):0.0188543263):0.0124171915):0.0417800049	(Chlamydomonas_acidophila_OU030/a_AJ628977_free_living:0.0053857757	Chlamydomonas_moewusii_CMU70786:0.0217494143):0.0132900164):0.0148269040):0.0087307055	((AB058373.1_Chlamydomonas_parkeae_MBIC10599:0.0341992618	JN903992.1_Spongiococcum_aplanosporum_SAG:0.0125912008):0.0056380188	AJ781311.1_Chlamydomonas_noctigama_SAG:0.0134900143):0.0132685515):0.0135921437	(D86501.1_Carteria_crucifera:0.0090385705	(((X56103.1_S.obliquus:0.0519383791	X13688.1:0.0267300880):0.0023000468	U63101.1_Bracteacoccus_aerius:0.0636598937):0.0119445769	AF182816.1_Aphanochaete_magnum_UTEXB1909:0.0693649563):0.0410485366):0.0549904592):0.0373221639):0.0232271677):0.0185803285):0.0000035883):0.0020601133):0.0029759895	Oophila_amblystomatidis_LA2008_KJ635658_USA_host:0.0081806710):0.0086785584	((Chlorococcum_microstigmatum_UTEX_1777_AB983616_Kawasaki_et_al_2015_USA_Elkhart_Indiana_free_living:0.0000014184	Chlorococcum_olefaciens_COU41176:0.0018231279):0.0093859326	Chlamydopodium_vacuolatum_UTEX2111_M63001_free_living:0.0000014184):0.0270428252):0.0000038235	Chlorococcum_rugosum_UTEX_1785_AB983621_Kawasaki_et_al_2015_USA_Port_Isabel_Texas_free_living:0.0056654439):0.0064983337	Oophila_amblystomatidis_CT2007_KJ635657_USA_host:0.0080280621);
(AF395437.1_Characiosiphon_rivularisUTEX_LB1763:0.0580883462	(((Unique_28sequences:0.0000014814	((LC066328.1_Stephanosphaera_pluvialis_UTEX_771:0.0013604841	AB360748.1_Haematococcus_zimbabwiensis_SAG26.96:0.0080346512):0.0079756240	AB451188.1_Hamakko_caudatus:0.0000014814):0.0055881236):0.0016003601	((Oophila_amblystomatidis_KY091670_Suddent_Tract:0.0000014814	Oophila_amblystomatidis_KY091671_Kingston:0.0000014814):0.0093425463	((Chlorococcum_diplobionticum_UTEX950_U70587_free_living:0.0154655319	((DQ009745.1_Brachiomonas_submarina_UTEX403:0.0195577890	(((((((U41175.1_Tetracystis_aeria:0.0070135704	Chlamydomonas_moewusii_CMU70786:0.0104023517):0.0093805811	Chlamydomonas_acidophila_OU030/a_AJ628977_free_living:0.0072801689):0.0109610606	((((((Unique_4sequences:0.0000040980	((Oophila_amblystomatidis_BB_cul-B_KJ711138_SUBCLADE3:0.0000014814	Oophila_amblystomatidis_BB_cul-J_KJ711136_SUBCLADE3:0.0000014814):0.0018330927	Oophila_amblystomatidis_SL-3_KJ711225_SUBCLADE3:0.0000040331):0.0018315766):0.0000036096	Chlamydomonas_nasuta_NIES2225_AB701502_free_living:0.0219945436):0.0134560618	Oophila_amblystomatidis_R-b7_KJ711145_SUBCLADE4:0.0018489391):0.0000030888	(Oophila_amblystomatidis_R-a2_KJ711140_SUBCLADE4:0.0000033447	Oophila_amblystomatidis_R-b9_KJ711147_SUBCLADE4:0.0000014814):0.0018098025):0.0066554339	Chlamydomonas_pseudogloeogama_AF517097:0.0126070695):0.0038683524	(Chlamydomonad_sp._NDem9/21T-11d_AY220572_free_living:0.0147871325	(((Oophila_amblystomatidis_CA-3-8_KJ711161_SUBCLADE2:0.0000014814	Oophila_amblystomatidis_CA-2-5_KJ711151__SUBCLADE2:0.0000014814):0.0000014814	Oophila_amblystomatidis_BF-4-8_KJ711173_SUBCLADE2:0.0055073900):0.0055043881	((Oophila_amblystomatidis_RM-1_KJ711220_SUBCLADE1:0.0000014814	Oophila_amblystomatidis_Hb_cul-rk_KJ711137_SUBCLADE1:0.0000014814):0.0000014814	Oophila_amblystomatidis_GSa-ek11_KJ711190_SUBCLADE1:0.0000014814):0.0000030308):0.0107308765):0.0090426501):0.0262787090):0.0388729984	JN903992.1_Spongiococcum_aplanosporum_SAG:0.0024429801):0.0092461608	AB058373.1_Chlamydomonas_parkeae_MBIC10599:0.0462651536):0.0064897266	AJ781311.1_Chlamydomonas_noctigama_SAG:0.0066529376):0.0308609999	(D86501.1_Carteria_crucifera:0.0276353212	((X56103.1_S.obliquus:0.0659566722	X13688.1:0.0691198579):0.0000038167	(U63101.1_Bracteacoccus_aerius:0.0177471493	AF182816.1_Aphanochaete_magnum_UTEXB1909:0.0661449921):0.0054176141):0.0242767783):0.0338228867):0.0346000261):0.0190380949	((Chlorococcum_microstigmatum_UTEX_1777_AB983616_Kawasaki_et_al_2015_USA_Elkhart_Indiana_free_living:0.0000014814	Chlorococcum_olefaciens_COU41176:0.0074201109):0.0134548602	Chlamydopodium_vacuolatum_UTEX2111_M63001_free_living:0.0000025513):0.0254067460):0.0126351513):0.0000014814	KC986379.1_Haematococcus_pluvialis_KNU-F-2009-H1:0.0234813064):0.0054969245):0.0116163697):0.0052673040	(Oophila_amblystomatidis_LA2008_KJ635658_USA_host:0.0060173200	Chlorococcum_rugosum_UTEX_1785_AB983621_Kawasaki_et_al_2015_USA_Port_Isabel_Texas_free_living:0.0369773186):0.0044710881):0.0243462703	Oophila_amblystomatidis_CT2007_KJ635657_USA_host:0.0016236286);
(AF395437.1_Characiosiphon_rivularisUTEX_LB1763:0.0428755755	(((Unique_28sequences:0.0000010131	(((LC066328.1_Stephanosphaera_pluvialis_UTEX_771:0.0047896365	AB451188.1_Hamakko_caudatus:0.0006728920):0.0035073374	AB360748.1_Haematococcus_zimbabwiensis_SAG26.96:0.0031676818):0.0103240548	(Chlorococcum_diplobionticum_UTEX950_U70587_free_living:0.0098324062	((Chlorococcum_microstigmatum_UTEX_1777_AB983616_Kawasaki_et_al_2015_USA_Elkhart_Indiana_free_living:0.0069461104	Chlorococcum_olefaciens_COU41176:0.0043764303):0.0230460613	Chlamydopodium_vacuolatum_UTEX2111_M63001_free_living:0.0000023276):0.0173432664):0.0105851656):0.0000029464):0.0000021604	((Oophila_amblystomatidis_LA2008_KJ635658_USA_host:0.0000027580	Chlorococcum_rugosum_UTEX_1785_AB983621_Kawasaki_et_al_2015_USA_Port_Isabel_Texas_free_living:0.0332163415):0.0196181319	(KC986379.1_Haematococcus_pluvialis_KNU-F-2009-H1:0.0110432860	(DQ009745.1_Brachiomonas_submarina_UTEX403:0.0020011056	(((((U41175.1_Tetracystis_aeria:0.0044798954	((((((Unique_4sequences:0.0000024969	(((Oophila_amblystomatidis_BB_cul-B_KJ711138_SUBCLADE3:0.0000010131	Oophila_amblystomatidis_BB_cul-J_KJ711136_SUBCLADE3:0.0000010131):0.0017803721	Chlamydomonas_pseudogloeogama_AF517097:0.0371912436):0.0000336086	Oophila_amblystomatidis_SL-3_KJ711225_SUBCLADE3:0.0000021966):0.0036334678):0.0000029989	Chlamydomonas_nasuta_NIES2225_AB701502_free_living:0.0131639339):0.0017966030	(Oophila_amblystomatidis_R-a2_KJ711140_SUBCLADE4:0.0000010131	Oophila_amblystomatidis_R-b7_KJ711145_SUBCLADE4:0.0000010131):0.0000010131):0.0000021119	Oophila_amblystomatidis_R-b9_KJ711147_SUBCLADE4:0.0000010131):0.0150299664	(Chlamydomonad_sp._NDem9/21T-11d_AY220572_free_living:0.0113308699	(((Oophila_amblystomatidis_CA-3-8_KJ711161_SUBCLADE2:0.0000010131	Oophila_amblystomatidis_CA-2-5_KJ711151__SUBCLADE2:0.0017759694):0.0000023318	Oophila_amblystomatidis_BF-4-8_KJ711173_SUBCLADE2:0.0053944588):0.0047540588	(Oophila_amblystomatidis_RM-1_KJ711220_SUBCLADE1:0.0000010131	(Oophila_amblystomatidis_Hb_cul-rk_KJ711137_SUBCLADE1:0.0000010131	Oophila_amblystomatidis_GSa-ek11_KJ711190_SUBCLADE1:0.0000010131):0.0000010131):0.0024395057):0.0260244704):0.0147788618):0.0175937496	(Chlamydomonas_acidophila_OU030/a_AJ628977_free_living:0.0097961554	Chlamydomonas_moewusii_CMU70786:0.0130459832):0.0059007837):0.0107117657):0.0329884516	JN903992.1_Spongiococcum_aplanosporum_SAG:0.0082700961):0.0089883959	AB058373.1_Chlamydomonas_parkeae_MBIC10599:0.0421617023):0.0136766055	AJ781311.1_Chlamydomonas_noctigama_SAG:0.0000029526):0.0448263088	(D86501.1_Carteria_crucifera:0.0766787696	((X56103.1_S.obliquus:0.0184980719	X13688.1:0.0555738930):0.0109860303	(U63101.1_Bracteacoccus_aerius:0.0412004922	AF182816.1_Aphanochaete_magnum_UTEXB1909:0.0572915550):0.0141309660):0.0378411779):0.0411169176):0.0199338014):0.0216916718):0.0226393521):0.0054762581):0.0025964027	(Oophila_amblystomatidis_KY091670_Suddent_Tract:0.0000010131	Oophila_amblystomatidis_KY091671_Kingston:0.0000010131):0.0141860999):0.0065826112	Oophila_amblystomatidis_CT2007_KJ635657_USA_host:0.0167892281);
(AF395437.1_Characiosiphon_rivularisUTEX_LB1763:0.0570428787	((Unique_28sequences:0.0000010209	((LC066328.1_Stephanosphaera_pluvialis_UTEX_771:0.0015523648	AB451188.1_Hamakko_caudatus:0.0093796818):0.0097143162	AB360748.1_Haematococcus_zimbabwiensis_SAG26.96:0.0018763839):0.0151123947):0.0017938671	((Oophila_amblystomatidis_LA2008_KJ635658_USA_host:0.0039059945	Chlorococcum_rugosum_UTEX_1785_AB983621_Kawasaki_et_al_2015_USA_Port_Isabel_Texas_free_living:0.0181038984):0.0072731555	((Oophila_amblystomatidis_KY091670_Suddent_Tract:0.0000010209	Oophila_amblystomatidis_KY091671_Kingston:0.0000010209):0.0048209957	((Chlorococcum_diplobionticum_UTEX950_U70587_free_living:0.0417929434	(((DQ009745.1_Brachiomonas_submarina_UTEX403:0.0218486450	((((U41175.1_Tetracystis_aeria:0.0090843625	((((Unique_4sequences:0.0000027215	(((Oophila_amblystomatidis_BB_cul-B_KJ711138_SUBCLADE3:0.0000010209	Oophila_amblystomatidis_BB_cul-J_KJ711136_SUBCLADE3:0.0000010209):0.0000029332	Chlamydomonas_nasuta_NIES2225_AB701502_free_living:0.0131050005):0.0035710758	Oophila_amblystomatidis_SL-3_KJ711225_SUBCLADE3:0.0000010209):0.0017870812):0.0090853073	(((Oophila_amblystomatidis_R-a2_KJ711140_SUBCLADE4:0.0017692009	Chlamydomonas_pseudogloeogama_AF517097:0.0141733360):0.0000021770	Oophila_amblystomatidis_R-b9_KJ711147_SUBCLADE4:0.0000010209):0.0000027810	Oophila_amblystomatidis_R-b7_KJ711145_SUBCLADE4:0.0000010209):0.0000024223):0.0195648901	(Chlamydomonad_sp._NDem9/21T-11d_AY220572_free_living:0.0105054398	(((Oophila_amblystomatidis_CA-3-8_KJ711161_SUBCLADE2:0.0000010209	Oophila_amblystomatidis_CA-2-5_KJ711151__SUBCLADE2:0.0035783166):0.0000010208	Oophila_amblystomatidis_BF-4-8_KJ711173_SUBCLADE2:0.0072534455):0.0023750236	(Oophila_amblystomatidis_RM-1_KJ711220_SUBCLADE1:0.0017743973	(Oophila_amblystomatidis_Hb_cul-rk_KJ711137_SUBCLADE1:0.0000010209	Oophila_amblystomatidis_GSa-ek11_KJ711190_SUBCLADE1:0.0000010209):0.0000010208):0.0048058807):0.0185528509):0.0027051883):0.0108111830	(Chlamydomonas_acidophila_OU030/a_AJ628977_free_living:0.0220044882	Chlamydomonas_moewusii_CMU70786:0.0192767584):0.0009077698):0.0089644547):0.0541726266	JN903992.1_Spongiococcum_aplanosporum_SAG:0.0044968675):0.0028643155	AB058373.1_Chlamydomonas_parkeae_MBIC10599:0.0648428881):0.0165564765	AJ781311.1_Chlamydomonas_noctigama_SAG:0.0046073988):0.0628357654):0.0050524664	(D86501.1_Carteria_crucifera:0.0331979387	((X56103.1_S.obliquus:0.0671748068	X13688.1:0.0462799801):0.0000022065	(U63101.1_Bracteacoccus_aerius:0.0314486447	AF182816.1_Aphanochaete_magnum_UTEXB1909:0.0831441677):0.0214152254):0.0440536126):0.0646940334):0.0068219125	((Chlorococcum_microstigmatum_UTEX_1777_AB983616_Kawasaki_et_al_2015_USA_Elkhart_Indiana_free_living:0.0009530208	Chlorococcum_olefaciens_COU41176:0.0063533396):0.0311437551	Chlamydopodium_vacuolatum_UTEX2111_M63001_free_living:0.0070625078):0.0253327264):0.0095313873):0.0000025955	KC986379.1_Haematococcus_pluvialis_KNU-F-2009-H1:0.0181460089):0.0056989712):0.0024238771):0.0000021666):0.0111826627	Oophila_amblystomatidis_CT2007_KJ635657_USA_host:0.0145626410);
(AF395437.1_Characiosiphon_rivularisUTEX_LB1763:0.0560568738	((((Unique_28sequences:0.0000013840	((LC066328.1_Stephanosphaera_pluvialis_UTEX_771:0.0017318567	AB360748.1_Haematococcus_zimbabwiensis_SAG26.96:0.0037500735):0.0018910168	AB451188.1_Hamakko_caudatus:0.0000030595):0.0200038245):0.0037644875	(Chlorococcum_diplobionticum_UTEX950_U70587_free_living:0.0182324677	(((KC986379.1_Haematococcus_pluvialis_KNU-F-2009-H1:0.0282594588	DQ009745.1_Brachiomonas_submarina_UTEX403:0.0000029316):0.0121090357	(((((U41175.1_Tetracystis_aeria:0.0185586266	Chlamydomonas_moewusii_CMU70786:0.0142049953):0.0058952511	(((((Unique_4sequences:0.0000013840	(((Oophila_amblystomatidis_R-a2_KJ711140_SUBCLADE4:0.0000034913	Oophila_amblystomatidis_R-b9_KJ711147_SUBCLADE4:0.0000013840):0.0036736945	Oophila_amblystomatidis_R-b7_KJ711145_SUBCLADE4:0.0019141776):0.0017691409	Chlamydomonas_nasuta_NIES2225_AB701502_free_living:0.0092968969):0.0000013839):0.0036311128	Oophila_amblystomatidis_SL-3_KJ711225_SUBCLADE3:0.0000013840):0.0036526181	(Oophila_amblystomatidis_BB_cul-B_KJ711138_SUBCLADE3:0.0000013840	Oophila_amblystomatidis_BB_cul-J_KJ711136_SUBCLADE3:0.0000013840):0.0000013839):0.0023162530	Chlamydomonas_pseudogloeogama_AF517097:0.0228038311):0.0053369996	(Chlamydomonad_sp._NDem9/21T-11d_AY220572_free_living:0.0076543920	(((Oophila_amblystomatidis_CA-3-8_KJ711161_SUBCLADE2:0.0000013840	Oophila_amblystomatidis_CA-2-5_KJ711151__SUBCLADE2:0.0017995255):0.0000037557	Oophila_amblystomatidis_BF-4-8_KJ711173_SUBCLADE2:0.0036278790):0.0073848142	(Oophila_amblystomatidis_RM-1_KJ711220_SUBCLADE1:0.0017961195	(Oophila_amblystomatidis_Hb_cul-rk_KJ711137_SUBCLADE1:0.0000013840	Oophila_amblystomatidis_GSa-ek11_KJ711190_SUBCLADE1:0.0000013840):0.0000035889):0.0000028419):0.0095536913):0.0135170847):0.0158074917):0.0038068659	Chlamydomonas_acidophila_OU030/a_AJ628977_free_living:0.0000031887):0.0182949570	((AB058373.1_Chlamydomonas_parkeae_MBIC10599:0.0340107083	AJ781311.1_Chlamydomonas_noctigama_SAG:0.0166862629):0.0020077004	JN903992.1_Spongiococcum_aplanosporum_SAG:0.0113718818):0.0281804071):0.0458155087	(D86501.1_Carteria_crucifera:0.0341341496	((X56103.1_S.obliquus:0.0313306346	X13688.1:0.0418641582):0.0169497301	(U63101.1_Bracteacoccus_aerius:0.0284782035	AF182816.1_Aphanochaete_magnum_UTEXB1909:0.0482158226):0.0039252280):0.0247586372):0.0449917962):0.0244405047):0.0117542528	((Chlorococcum_microstigmatum_UTEX_1777_AB983616_Kawasaki_et_al_2015_USA_Elkhart_Indiana_free_living:0.0017369273	Chlorococcum_olefaciens_COU41176:0.0018880250):0.0100169908	Chlamydopodium_vacuolatum_UTEX2111_M63001_free_living:0.0000027609):0.0075168241):0.0080116585):0.0027480910):0.0033183149	(Oophila_amblystomatidis_LA2008_KJ635658_USA_host:0.0000027863	Chlorococcum_rugosum_UTEX_1785_AB983621_Kawasaki_et_al_2015_USA_Port_Isabel_Texas_free_living:0.0166537628):0.0059973297):0.0022524681	(Oophila_amblystomatidis_KY091670_Suddent_Tract:0.0000013840	Oophila_amblystomatidis_KY091671_Kingston:0.0000013840):0.0078100420):0.0069121281	Oophila_amblystomatidis_CT2007_KJ635657_USA_host:0.0162745042);
(AF395437.1_Characiosiphon_rivularisUTEX_LB1763:0.0550145902	(((Unique_28sequences:0.0000017383	((LC066328.1_Stephanosphaera_pluvialis_UTEX_771:0.0000017383	AB451188.1_Hamakko_caudatus:0.0055089516):0.0094726862	AB360748.1_Haematococcus_zimbabwiensis_SAG26.96:0.0018308009):0.0160439735):0.0018104809	((Oophila_amblystomatidis_KY091670_Suddent_Tract:0.0000017383	Oophila_amblystomatidis_KY091671_Kingston:0.0000017383):0.0173739230	((Chlorococcum_diplobionticum_UTEX950_U70587_free_living:0.0119107278	((Chlorococcum_microstigmatum_UTEX_1777_AB983616_Kawasaki_et_al_2015_USA_Elkhart_Indiana_free_living:0.0053152527	Chlorococcum_olefaciens_COU41176:0.0061577580):0.0078834096	Chlamydopodium_vacuolatum_UTEX2111_M63001_free_living:0.0067796264):0.0184777128):0.0000041271	(KC986379.1_Haematococcus_pluvialis_KNU-F-2009-H1:0.0011293651	(DQ009745.1_Brachiomonas_submarina_UTEX403:0.0086669468	(((((((U41175.1_Tetracystis_aeria:0.0194739824	Chlamydomonas_moewusii_CMU70786:0.0087061771):0.0179220635	Chlamydomonas_acidophila_OU030/a_AJ628977_free_living:0.0029719810):0.0193141767	((((((Unique_4sequences:0.0000017383	Oophila_amblystomatidis_SL-3_KJ711225_SUBCLADE3:0.0000045710):0.0000043771	(((Oophila_amblystomatidis_R-a2_KJ711140_SUBCLADE4:0.0017223862	Chlamydomonas_pseudogloeogama_AF517097:0.0267566636):0.0001234322	Oophila_amblystomatidis_R-b9_KJ711147_SUBCLADE4:0.0000040508):0.0000034643	Oophila_amblystomatidis_R-b7_KJ711145_SUBCLADE4:0.0000017383):0.0018469387):0.0013215791	Chlamydomonas_nasuta_NIES2225_AB701502_free_living:0.0124011166):0.0062445395	Oophila_amblystomatidis_BB_cul-B_KJ711138_SUBCLADE3:0.0000017383):0.0000038264	Oophila_amblystomatidis_BB_cul-J_KJ711136_SUBCLADE3:0.0000017383):0.0078881423	(Chlamydomonad_sp._NDem9/21T-11d_AY220572_free_living:0.0132342779	(((Oophila_amblystomatidis_CA-3-8_KJ711161_SUBCLADE2:0.0000017383	Oophila_amblystomatidis_CA-2-5_KJ711151__SUBCLADE2:0.0018499439):0.0000017383	Oophila_amblystomatidis_BF-4-8_KJ711173_SUBCLADE2:0.0037295548):0.0056300350	((Oophila_amblystomatidis_RM-1_KJ711220_SUBCLADE1:0.0000017383	Oophila_amblystomatidis_GSa-ek11_KJ711190_SUBCLADE1:0.0000017383):0.0000017383	Oophila_amblystomatidis_Hb_cul-rk_KJ711137_SUBCLADE1:0.0000017383):0.0000017383):0.0110180707):0.0123560391):0.0205545517):0.0340034701	JN903992.1_Spongiococcum_aplanosporum_SAG:0.0125033664):0.0157673102	AB058373.1_Chlamydomonas_parkeae_MBIC10599:0.0270859152):0.0100115555	AJ781311.1_Chlamydomonas_noctigama_SAG:0.0048401758):0.0549562672	(D86501.1_Carteria_crucifera:0.0386433358	((X56103.1_S.obliquus:0.0611421080	X13688.1:0.0244207941):0.0000040200	(U63101.1_Bracteacoccus_aerius:0.0571150079	AF182816.1_Aphanochaete_magnum_UTEXB1909:0.0705145087):0.0205606962):0.0548545090):0.0647905594):0.0181737543):0.0256269733):0.0100625314):0.0035226861):0.0042810682):0.0000040253	(Oophila_amblystomatidis_LA2008_KJ635658_USA_host:0.0042719397	Chlorococcum_rugosum_UTEX_1785_AB983621_Kawasaki_et_al_2015_USA_Port_Isabel_Texas_free_living:0.0285450761):0.0175847710):0.0204564753	Oophila_amblystomatidis_CT2007_KJ635657_USA_host:0.0273116953);
(AF395437.1_Characiosiphon_rivularisUTEX_LB1763:0.0838554656	(((((Unique_28sequences:0.0000010939	((LC066328.1_Stephanosphaera_pluvialis_UTEX_771:0.0048157588	AB360748.1_Haematococcus_zimbabwiensis_SAG26.96:0.0137243243):0.0118050865	AB451188.1_Hamakko_caudatus:0.0000032114):0.0357618604):0.0035790384	(((Oophila_amblystomatidis_KY091670_Suddent_Tract:0.0000010939	Oophila_amblystomatidis_KY091671_Kingston:0.0000010939):0.0199812136	(KC986379.1_Haematococcus_pluvialis_KNU-F-2009-H1:0.0188619507	((DQ009745.1_Brachiomonas_submarina_UTEX403:0.0141830345	((U41175.1_Tetracystis_aeria:0.0061949792	(((((Unique_4sequences:0.0000028914	((Oophila_amblystomatidis_BB_cul-B_KJ711138_SUBCLADE3:0.0000010939	Oophila_amblystomatidis_BB_cul-J_KJ711136_SUBCLADE3:0.0000010939):0.0072476779	Oophila_amblystomatidis_SL-3_KJ711225_SUBCLADE3:0.0000027126):0.0035790197):0.0000027801	Chlamydomonas_nasuta_NIES2225_AB701502_free_living:0.0209709054):0.0168209391	(((Oophila_amblystomatidis_R-a2_KJ711140_SUBCLADE4:0.0000028626	Oophila_amblystomatidis_R-b9_KJ711147_SUBCLADE4:0.0000010939):0.0000029439	Chlamydomonas_pseudogloeogama_AF517097:0.0217567147):0.0035358735	Oophila_amblystomatidis_R-b7_KJ711145_SUBCLADE4:0.0036464961):0.0000029786):0.0350061185	(Chlamydomonad_sp._NDem9/21T-11d_AY220572_free_living:0.0245274798	(((Oophila_amblystomatidis_CA-3-8_KJ711161_SUBCLADE2:0.0000010939	Oophila_amblystomatidis_CA-2-5_KJ711151__SUBCLADE2:0.0017813617):0.0000010939	Oophila_amblystomatidis_BF-4-8_KJ711173_SUBCLADE2:0.0054048370):0.0090958912	(Oophila_amblystomatidis_RM-1_KJ711220_SUBCLADE1:0.0017756876	(Oophila_amblystomatidis_Hb_cul-rk_KJ711137_SUBCLADE1:0.0000010939	Oophila_amblystomatidis_GSa-ek11_KJ711190_SUBCLADE1:0.0000010939):0.0000010939):0.0000022187):0.0045089209):0.0051452122):0.0091954945	(Chlamydomonas_acidophila_OU030/a_AJ628977_free_living:0.0187306077	Chlamydomonas_moewusii_CMU70786:0.0221636343):0.0147854562):0.0184130396):0.0591613326	((AB058373.1_Chlamydomonas_parkeae_MBIC10599:0.1076900892	JN903992.1_Spongiococcum_aplanosporum_SAG:0.0030370260):0.0243956778	AJ781311.1_Chlamydomonas_noctigama_SAG:0.0090227843):0.0207947371):0.0396242343):0.0331694660	(D86501.1_Carteria_crucifera:0.0867349128	(((X56103.1_S.obliquus:0.0778824615	X13688.1:0.0641975273):0.0045727756	AF182816.1_Aphanochaete_magnum_UTEXB1909:0.1093960702):0.0296478514	U63101.1_Bracteacoccus_aerius:0.0170157964):0.0394477986):0.0676123831):0.0016687329):0.0122345498):0.0000026999	Chlorococcum_diplobionticum_UTEX950_U70587_free_living:0.0150774501):0.0018936037):0.0093428925	Oophila_amblystomatidis_LA2008_KJ635658_USA_host:0.0034681226):0.0076298384	Chlorococcum_rugosum_UTEX_1785_AB983621_Kawasaki_et_al_2015_USA_Port_Isabel_Texas_free_living:0.0176106123):0.0000027094	Oophila_amblystomatidis_CT2007_KJ635657_USA_host:0.0219127012):0.0154398846	((Chlorococcum_microstigmatum_UTEX_1777_AB983616_Kawasaki_et_al_2015_USA_Elkhart_Indiana_free_living:0.0000010939	Chlorococcum_olefaciens_COU41176:0.0000010939):0.0134869612	Chlamydopodium_vacuolatum_UTEX2111_M63001_free_living:0.0017024772):0.0409690391);
(AF395437.1_Characiosiphon_rivularisUTEX_LB1763:0.0720489420	(((Unique_28sequences:0.0000023603	((LC066328.1_Stephanosphaera_pluvialis_UTEX_771:0.0053815864	AB360748.1_Haematococcus_zimbabwiensis_SAG26.96:0.0098287134):0.0047068387	AB451188.1_Hamakko_caudatus:0.0011017282):0.0228522385):0.0037993575	(Chlorococcum_diplobionticum_UTEX950_U70587_free_living:0.0396936760	(((KC986379.1_Haematococcus_pluvialis_KNU-F-2009-H1:0.0144763927	(DQ009745.1_Brachiomonas_submarina_UTEX403:0.0000023556	((((((U41175.1_Tetracystis_aeria:0.0234313986	Chlamydomonas_moewusii_CMU70786:0.0104347705):0.0072112195	Chlamydomonas_acidophila_OU030/a_AJ628977_free_living:0.0125179907):0.0065903789	((((Unique_4sequences:0.0000025659	(((Oophila_amblystomatidis_BB_cul-B_KJ711138_SUBCLADE3:0.0000011607	Oophila_amblystomatidis_BB_cul-J_KJ711136_SUBCLADE3:0.0000011607):0.0011254989	Chlamydomonas_pseudogloeogama_AF517097:0.0340052040):0.0043921457	Oophila_amblystomatidis_SL-3_KJ711225_SUBCLADE3:0.0000011607):0.0073822152):0.0000027456	Chlamydomonas_nasuta_NIES2225_AB701502_free_living:0.0132663093):0.0073781671	((Oophila_amblystomatidis_R-a2_KJ711140_SUBCLADE4:0.0036284019	Oophila_amblystomatidis_R-b9_KJ711147_SUBCLADE4:0.0000011607):0.0000023178	Oophila_amblystomatidis_R-b7_KJ711145_SUBCLADE4:0.0000011607):0.0000025486):0.0252363816	(Chlamydomonad_sp._NDem9/21T-11d_AY220572_free_living:0.0049612705	(((Oophila_amblystomatidis_CA-3-8_KJ711161_SUBCLADE2:0.0000011607	Oophila_amblystomatidis_CA-2-5_KJ711151__SUBCLADE2:0.0000011607):0.0000027654	Oophila_amblystomatidis_BF-4-8_KJ711173_SUBCLADE2:0.0055209254):0.0089647784	(Oophila_amblystomatidis_RM-1_KJ711220_SUBCLADE1:0.0036288402	(Oophila_amblystomatidis_Hb_cul-rk_KJ711137_SUBCLADE1:0.0000011607	Oophila_amblystomatidis_GSa-ek11_KJ711190_SUBCLADE1:0.0000011607):0.0000028839):0.0041111370):0.0154025431):0.0083502620):0.0115870906):0.0707532145	JN903992.1_Spongiococcum_aplanosporum_SAG:0.0036484088):0.0033813757	AB058373.1_Chlamydomonas_parkeae_MBIC10599:0.0620154096):0.0094318969	AJ781311.1_Chlamydomonas_noctigama_SAG:0.0150669580):0.0972394393):0.0283191352):0.0133390856	(D86501.1_Carteria_crucifera:0.0802564859	(((X56103.1_S.obliquus:0.0567487620	X13688.1:0.0760514444):0.0000024386	AF182816.1_Aphanochaete_magnum_UTEXB1909:0.0934491699):0.0080526210	U63101.1_Bracteacoccus_aerius:0.0077715683):0.0129734579):0.0715355910):0.0065754038	((Chlorococcum_microstigmatum_UTEX_1777_AB983616_Kawasaki_et_al_2015_USA_Elkhart_Indiana_free_living:0.0026244487	Chlorococcum_olefaciens_COU41176:0.0066802441):0.0241642404	Chlamydopodium_vacuolatum_UTEX2111_M63001_free_living:0.0034388435):0.0359640275):0.0000025380):0.0067298266):0.0000022366	((Oophila_amblystomatidis_LA2008_KJ635658_USA_host:0.0031648965	Chlorococcum_rugosum_UTEX_1785_AB983621_Kawasaki_et_al_2015_USA_Port_Isabel_Texas_free_living:0.0204763069):0.0124411648	(Oophila_amblystomatidis_KY091670_Suddent_Tract:0.0000011607	Oophila_amblystomatidis_KY091671_Kingston:0.0000011607):0.0064587992):0.0014938085):0.0113210199	Oophila_amblystomatidis_CT2007_KJ635657_USA_host:0.0200345346);
(AF395437.1_Characiosiphon_rivularisUTEX_LB1763:0.0399992898	(((Unique_28sequences:0.0000032822	((LC066328.1_Stephanosphaera_pluvialis_UTEX_771:0.0000015601	AB360748.1_Haematococcus_zimbabwiensis_SAG26.96:0.0074610393):0.0036799415	AB451188.1_Hamakko_caudatus:0.0000032767):0.0055751873):0.0057482759	((Oophila_amblystomatidis_KY091670_Suddent_Tract:0.0000015601	Oophila_amblystomatidis_KY091671_Kingston:0.0000015601):0.0058051962	((Chlorococcum_diplobionticum_UTEX950_U70587_free_living:0.0176309139	((Chlorococcum_microstigmatum_UTEX_1777_AB983616_Kawasaki_et_al_2015_USA_Elkhart_Indiana_free_living:0.0029337149	Chlorococcum_olefaciens_COU41176:0.0044512345):0.0352288614	Chlamydopodium_vacuolatum_UTEX2111_M63001_free_living:0.0031350198):0.0248354948):0.0065127435	(KC986379.1_Haematococcus_pluvialis_KNU-F-2009-H1:0.0121170382	(DQ009745.1_Brachiomonas_submarina_UTEX403:0.0000045044	(((((U41175.1_Tetracystis_aeria:0.0057487700	((((((Unique_4sequences:0.0000015601	(((Oophila_amblystomatidis_BB_cul-B_KJ711138_SUBCLADE3:0.0000015601	Oophila_amblystomatidis_BB_cul-J_KJ711136_SUBCLADE3:0.0000015601):0.0000034939	Chlamydomonas_pseudogloeogama_AF517097:0.0292948847):0.0037044734	Oophila_amblystomatidis_SL-3_KJ711225_SUBCLADE3:0.0000043541):0.0154008806):0.0000031709	((Oophila_amblystomatidis_R-a2_KJ711140_SUBCLADE4:0.0000036920	Oophila_amblystomatidis_R-b9_KJ711147_SUBCLADE4:0.0000015601):0.0059082885	Oophila_amblystomatidis_R-b7_KJ711145_SUBCLADE4:0.0099375927):0.0015234519):0.0073601053	Chlamydomonas_nasuta_NIES2225_AB701502_free_living:0.0022023987):0.0174361116	Chlamydomonad_sp._NDem9/21T-11d_AY220572_free_living:0.0105308117):0.0057919719	(((Oophila_amblystomatidis_CA-3-8_KJ711161_SUBCLADE2:0.0000015601	Oophila_amblystomatidis_CA-2-5_KJ711151__SUBCLADE2:0.0000015601):0.0000015601	Oophila_amblystomatidis_BF-4-8_KJ711173_SUBCLADE2:0.0037049352):0.0019994335	(Oophila_amblystomatidis_RM-1_KJ711220_SUBCLADE1:0.0037139496	(Oophila_amblystomatidis_Hb_cul-rk_KJ711137_SUBCLADE1:0.0000015601	Oophila_amblystomatidis_GSa-ek11_KJ711190_SUBCLADE1:0.0000015601):0.0000015601):0.0035691123):0.0189713433):0.0248537370	(Chlamydomonas_acidophila_OU030/a_AJ628977_free_living:0.0125141134	Chlamydomonas_moewusii_CMU70786:0.0205458098):0.0000019117):0.0131017329):0.0316310545	JN903992.1_Spongiococcum_aplanosporum_SAG:0.0191022570):0.0038287854	AB058373.1_Chlamydomonas_parkeae_MBIC10599:0.0277795776):0.0250341092	AJ781311.1_Chlamydomonas_noctigama_SAG:0.0000036151):0.0403654773	(D86501.1_Carteria_crucifera:0.0472033454	(((X56103.1_S.obliquus:0.0514221725	X13688.1:0.0496802317):0.0368316769	AF182816.1_Aphanochaete_magnum_UTEXB1909:0.0573088125):0.0000032237	U63101.1_Bracteacoccus_aerius:0.0192217552):0.0142431878):0.0390784606):0.0287463544):0.0225754638):0.0354574403):0.0052407988):0.0039292419):0.0000041381	(Oophila_amblystomatidis_LA2008_KJ635658_USA_host:0.0010487670	Chlorococcum_rugosum_UTEX_1785_AB983621_Kawasaki_et_al_2015_USA_Port_Isabel_Texas_free_living:0.0385562311):0.0205372151):0.0057377947	Oophila_amblystomatidis_CT2007_KJ635657_USA_host:0.0139753215);
(AF395437.1_Characiosiphon_rivularisUTEX_LB1763:0.0288607188	(((((Unique_28sequences:0.0000013785	((Chlorococcum_diplobionticum_UTEX950_U70587_free_living:0.0322382080	((Chlorococcum_microstigmatum_UTEX_1777_AB983616_Kawasaki_et_al_2015_USA_Elkhart_Indiana_free_living:0.0000013785	Chlorococcum_olefaciens_COU41176:0.0056701971):0.0221738322	Chlamydopodium_vacuolatum_UTEX2111_M63001_free_living:0.0147752247):0.0113414025):0.0000032879	(KC986379.1_Haematococcus_pluvialis_KNU-F-2009-H1:0.0000029292	DQ009745.1_Brachiomonas_submarina_UTEX403:0.0219488910):0.0249620370):0.0082077773):0.0000032262	((LC066328.1_Stephanosphaera_pluvialis_UTEX_771:0.0000026967	AB360748.1_Haematococcus_zimbabwiensis_SAG26.96:0.0056791115):0.0043095644	AB451188.1_Hamakko_caudatus:0.0030610008):0.0164328884):0.0000034077	(Oophila_amblystomatidis_LA2008_KJ635658_USA_host:0.0073588255	Chlorococcum_rugosum_UTEX_1785_AB983621_Kawasaki_et_al_2015_USA_Port_Isabel_Texas_free_living:0.0289254086):0.0059024981):0.0073947880	(Oophila_amblystomatidis_KY091670_Suddent_Tract:0.0000025456	Oophila_amblystomatidis_KY091671_Kingston:0.0000026059):0.0114744007):0.0136099126	Oophila_amblystomatidis_CT2007_KJ635657_USA_host:0.0086319654):0.0157809843	((((((U41175.1_Tetracystis_aeria:0.0146382070	Chlamydomonas_moewusii_CMU70786:0.0116593949):0.0043874340	Chlamydomonas_acidophila_OU030/a_AJ628977_free_living:0.0153956398):0.0085687154	((AB058373.1_Chlamydomonas_parkeae_MBIC10599:0.0390121848	(AJ781311.1_Chlamydomonas_noctigama_SAG:0.0076322430	(D86501.1_Carteria_crucifera:0.0259612543	((X56103.1_S.obliquus:0.0432575004	X13688.1:0.0526300341):0.0059087799	(U63101.1_Bracteacoccus_aerius:0.0299867332	AF182816.1_Aphanochaete_magnum_UTEXB1909:0.0479602600):0.0234081930):0.0218156659):0.0643976209):0.0046599655):0.0033136230	JN903992.1_Spongiococcum_aplanosporum_SAG:0.0029288632):0.0401268205):0.0000031304	(Chlamydomonad_sp._NDem9/21T-11d_AY220572_free_living:0.0177040451	(((Oophila_amblystomatidis_CA-3-8_KJ711161_SUBCLADE2:0.0000013785	Oophila_amblystomatidis_CA-2-5_KJ711151__SUBCLADE2:0.0017993857):0.0000013785	Oophila_amblystomatidis_BF-4-8_KJ711173_SUBCLADE2:0.0073654824):0.0000028878	(Oophila_amblystomatidis_RM-1_KJ711220_SUBCLADE1:0.0017953403	(Oophila_amblystomatidis_Hb_cul-rk_KJ711137_SUBCLADE1:0.0000013785	Oophila_amblystomatidis_GSa-ek11_KJ711190_SUBCLADE1:0.0000013785):0.0000013785):0.0054760657):0.0211412593):0.0036725436):0.0068568897	Chlamydomonas_nasuta_NIES2225_AB701502_free_living:0.0102430358):0.0133670900	(((Unique_4sequences:0.0000037388	((Oophila_amblystomatidis_R-a2_KJ711140_SUBCLADE4:0.0000013785	(Oophila_amblystomatidis_R-b9_KJ711147_SUBCLADE4:0.0000013785	Chlamydomonas_pseudogloeogama_AF517097:0.0216319933):0.0000037583):0.0000013785	Oophila_amblystomatidis_R-b7_KJ711145_SUBCLADE4:0.0035887356):0.0017787110):0.0017786481	Oophila_amblystomatidis_SL-3_KJ711225_SUBCLADE3:0.0000013785):0.0036151407	(Oophila_amblystomatidis_BB_cul-B_KJ711138_SUBCLADE3:0.0000013785	Oophila_amblystomatidis_BB_cul-J_KJ711136_SUBCLADE3:0.0000013785):0.0000013785):0.0000025660):0.0482788459);
(AF395437.1_Characiosiphon_rivularisUTEX_LB1763:0.0432326386	((Unique_28sequences:0.0000010447	(((Oophila_amblystomatidis_LA2008_KJ635658_USA_host:0.0000010447	Chlorococcum_rugosum_UTEX_1785_AB983621_Kawasaki_et_al_2015_USA_Port_Isabel_Texas_free_living:0.0218366425):0.0132107289	(Oophila_amblystomatidis_KY091670_Suddent_Tract:0.0000010447	Oophila_amblystomatidis_KY091671_Kingston:0.0000010447):0.0074291460):0.0000010447	((LC066328.1_Stephanosphaera_pluvialis_UTEX_771:0.0000010447	AB360748.1_Haematococcus_zimbabwiensis_SAG26.96:0.0073061065):0.0072284827	AB451188.1_Hamakko_caudatus:0.0000010447):0.0150213116):0.0018039684):0.0000010447	(Chlorococcum_diplobionticum_UTEX950_U70587_free_living:0.0178816163	(((KC986379.1_Haematococcus_pluvialis_KNU-F-2009-H1:0.0204447649	(DQ009745.1_Brachiomonas_submarina_UTEX403:0.0000022676	((((((U41175.1_Tetracystis_aeria:0.0178854204	Chlamydomonas_moewusii_CMU70786:0.0198157975):0.0052687926	((((Unique_4sequences:0.0000027589	(((Oophila_amblystomatidis_BB_cul-B_KJ711138_SUBCLADE3:0.0000010447	Oophila_amblystomatidis_BB_cul-J_KJ711136_SUBCLADE3:0.0000010447):0.0017831160	Chlamydomonas_pseudogloeogama_AF517097:0.0291622998):0.0000027011	Oophila_amblystomatidis_SL-3_KJ711225_SUBCLADE3:0.0000010447):0.0072209756):0.0000010447	((Oophila_amblystomatidis_R-a2_KJ711140_SUBCLADE4:0.0000010447	Oophila_amblystomatidis_R-b7_KJ711145_SUBCLADE4:0.0000010447):0.0000010447	Oophila_amblystomatidis_R-b9_KJ711147_SUBCLADE4:0.0000010447):0.0035514160):0.0128486376	Chlamydomonas_nasuta_NIES2225_AB701502_free_living:0.0040567054):0.0136802999	(Chlamydomonad_sp._NDem9/21T-11d_AY220572_free_living:0.0094247396	(((Oophila_amblystomatidis_CA-3-8_KJ711161_SUBCLADE2:0.0000010447	Oophila_amblystomatidis_CA-2-5_KJ711151__SUBCLADE2:0.0017604001):0.0000010447	Oophila_amblystomatidis_BF-4-8_KJ711173_SUBCLADE2:0.0053380249):0.0018805580	(Oophila_amblystomatidis_RM-1_KJ711220_SUBCLADE1:0.0017632446	(Oophila_amblystomatidis_Hb_cul-rk_KJ711137_SUBCLADE1:0.0000010447	Oophila_amblystomatidis_GSa-ek11_KJ711190_SUBCLADE1:0.0000010447):0.0000010447):0.0016545636):0.0172110699):0.0070070276):0.0080285483):0.0053502208	Chlamydomonas_acidophila_OU030/a_AJ628977_free_living:0.0115404663):0.0313184757	JN903992.1_Spongiococcum_aplanosporum_SAG:0.0055649992):0.0047961301	AB058373.1_Chlamydomonas_parkeae_MBIC10599:0.0474494760):0.0188526808	AJ781311.1_Chlamydomonas_noctigama_SAG:0.0000020980):0.0554071572):0.0086154734):0.0056795423	(D86501.1_Carteria_crucifera:0.0424404786	((X56103.1_S.obliquus:0.0400350765	X13688.1:0.0463977017):0.0124685567	(U63101.1_Bracteacoccus_aerius:0.0144852124	AF182816.1_Aphanochaete_magnum_UTEXB1909:0.0595150902):0.0019967883):0.0123123507):0.0320949939):0.0129892589	((Chlorococcum_microstigmatum_UTEX_1777_AB983616_Kawasaki_et_al_2015_USA_Elkhart_Indiana_free_living:0.0016396505	Chlorococcum_olefaciens_COU41176:0.0037467579):0.0159997670	Chlamydopodium_vacuolatum_UTEX2111_M63001_free_living:0.0077690079):0.0318510938):0.0000030346):0.0074857330):0.0178342865	Oophila_amblystomatidis_CT2007_KJ635657_USA_host:0.0113849783);
(AF395437.1_Characiosiphon_rivularisUTEX_LB1763:0.0294290341	(((((Unique_28sequences:0.0000022645	((LC066328.1_Stephanosphaera_pluvialis_UTEX_771:0.0000010532	AB360748.1_Haematococcus_zimbabwiensis_SAG26.96:0.0129030500):0.0090178355	AB451188.1_Hamakko_caudatus:0.0000025542):0.0130278312):0.0017956559	(Oophila_amblystomatidis_LA2008_KJ635658_USA_host:0.0009352872	Chlorococcum_rugosum_UTEX_1785_AB983621_Kawasaki_et_al_2015_USA_Port_Isabel_Texas_free_living:0.0143641001):0.0165781981):0.0000022019	((Chlorococcum_diplobionticum_UTEX950_U70587_free_living:0.0195471601	((Chlorococcum_microstigmatum_UTEX_1777_AB983616_Kawasaki_et_al_2015_USA_Elkhart_Indiana_free_living:0.0000010532	Chlorococcum_olefaciens_COU41176:0.0035880917):0.0253846797	Chlamydopodium_vacuolatum_UTEX2111_M63001_free_living:0.0091734081):0.0252752978):0.0000021926	(KC986379.1_Haematococcus_pluvialis_KNU-F-2009-H1:0.0074852307	DQ009745.1_Brachiomonas_submarina_UTEX403:0.0117027617):0.0138124146):0.0055653453):0.0018522487	(Oophila_amblystomatidis_KY091670_Suddent_Tract:0.0000010532	Oophila_amblystomatidis_KY091671_Kingston:0.0000010532):0.0055659369):0.0000022030	(((((U41175.1_Tetracystis_aeria:0.0000022814	((((((Unique_4sequences:0.0000023867	(((Oophila_amblystomatidis_BB_cul-B_KJ711138_SUBCLADE3:0.0000010532	Oophila_amblystomatidis_BB_cul-J_KJ711136_SUBCLADE3:0.0000010532):0.0036403265	Chlamydomonas_pseudogloeogama_AF517097:0.0225091223):0.0000024829	Oophila_amblystomatidis_SL-3_KJ711225_SUBCLADE3:0.0000022330):0.0054857818):0.0000029232	((Oophila_amblystomatidis_R-a2_KJ711140_SUBCLADE4:0.0000028737	Oophila_amblystomatidis_R-b9_KJ711147_SUBCLADE4:0.0000010532):0.0018192340	Oophila_amblystomatidis_R-b7_KJ711145_SUBCLADE4:0.0018218417):0.0036891299):0.0092848798	Chlamydomonas_nasuta_NIES2225_AB701502_free_living:0.0019379720):0.0080813974	(Chlamydomonad_sp._NDem9/21T-11d_AY220572_free_living:0.0164418422	((Oophila_amblystomatidis_CA-3-8_KJ711161_SUBCLADE2:0.0000010532	(Oophila_amblystomatidis_BF-4-8_KJ711173_SUBCLADE2:0.0092228315	Oophila_amblystomatidis_CA-2-5_KJ711151__SUBCLADE2:0.0054490367):0.0000010532):0.0038197815	(Oophila_amblystomatidis_RM-1_KJ711220_SUBCLADE1:0.0000010532	(Oophila_amblystomatidis_Hb_cul-rk_KJ711137_SUBCLADE1:0.0000010532	Oophila_amblystomatidis_GSa-ek11_KJ711190_SUBCLADE1:0.0000010532):0.0000010532):0.0016044326):0.0130067204):0.0057151678):0.0113739495	Chlamydomonas_acidophila_OU030/a_AJ628977_free_living:0.0181267214):0.0009421305	Chlamydomonas_moewusii_CMU70786:0.0114022785):0.0039320394):0.0237632757	JN903992.1_Spongiococcum_aplanosporum_SAG:0.0078965705):0.0000028018	AB058373.1_Chlamydomonas_parkeae_MBIC10599:0.0507799718):0.0207319847	AJ781311.1_Chlamydomonas_noctigama_SAG:0.0001447177):0.0268499146	(D86501.1_Carteria_crucifera:0.0368813383	((X56103.1_S.obliquus:0.0527123680	X13688.1:0.0240633014):0.0138740586	(U63101.1_Bracteacoccus_aerius:0.0261763947	AF182816.1_Aphanochaete_magnum_UTEXB1909:0.0527075686):0.0098028401):0.0208350427):0.0346092958):0.0242715836):0.0136537689	Oophila_amblystomatidis_CT2007_KJ635657_USA_host:0.0194051246);
(AF395437.1_Characiosiphon_rivularisUTEX_LB1763:0.0793823143	((Unique_28sequences:0.0000033851	((LC066328.1_Stephanosphaera_pluvialis_UTEX_771:0.0000041151	AB451188.1_Hamakko_caudatus:0.0018030835):0.0036386421	AB360748.1_Haematococcus_zimbabwiensis_SAG26.96:0.0000038886):0.0073875963):0.0016954384	((Oophila_amblystomatidis_KY091670_Suddent_Tract:0.0000016166	Oophila_amblystomatidis_KY091671_Kingston:0.0000016166):0.0207782843	(Chlorococcum_diplobionticum_UTEX950_U70587_free_living:0.0084351517	((KC986379.1_Haematococcus_pluvialis_KNU-F-2009-H1:0.0089982472	(DQ009745.1_Brachiomonas_submarina_UTEX403:0.0000033633	(((((((U41175.1_Tetracystis_aeria:0.0195425799	Chlamydomonas_moewusii_CMU70786:0.0290948158):0.0190639928	Chlamydomonas_acidophila_OU030/a_AJ628977_free_living:0.0162083698):0.0084926394	(((((Unique_4sequences:0.0000036436	(((Oophila_amblystomatidis_BB_cul-B_KJ711138_SUBCLADE3:0.0000016166	Oophila_amblystomatidis_BB_cul-J_KJ711136_SUBCLADE3:0.0000016166):0.0026593055	Chlamydomonas_pseudogloeogama_AF517097:0.0168392947):0.0010068713	Oophila_amblystomatidis_SL-3_KJ711225_SUBCLADE3:0.0000016166):0.0073869129):0.0000032209	((Oophila_amblystomatidis_R-a2_KJ711140_SUBCLADE4:0.0000046429	Oophila_amblystomatidis_R-b9_KJ711147_SUBCLADE4:0.0000016166):0.0015802060	Oophila_amblystomatidis_R-b7_KJ711145_SUBCLADE4:0.0076749019):0.0057116403):0.0093088428	Chlamydomonas_nasuta_NIES2225_AB701502_free_living:0.0040196665):0.0102981463	Chlamydomonad_sp._NDem9/21T-11d_AY220572_free_living:0.0119465435):0.0043985702	((Oophila_amblystomatidis_CA-3-8_KJ711161_SUBCLADE2:0.0000016166	(Oophila_amblystomatidis_BF-4-8_KJ711173_SUBCLADE2:0.0017735598	Oophila_amblystomatidis_CA-2-5_KJ711151__SUBCLADE2:0.0035746156):0.0000016165):0.0018449364	(Oophila_amblystomatidis_RM-1_KJ711220_SUBCLADE1:0.0017733205	(Oophila_amblystomatidis_Hb_cul-rk_KJ711137_SUBCLADE1:0.0000016166	Oophila_amblystomatidis_GSa-ek11_KJ711190_SUBCLADE1:0.0000016166):0.0000037818):0.0072371010):0.0267866640):0.0107309584):0.0385974144	JN903992.1_Spongiococcum_aplanosporum_SAG:0.0037286841):0.0088762813	AB058373.1_Chlamydomonas_parkeae_MBIC10599:0.0520994672):0.0137082029	AJ781311.1_Chlamydomonas_noctigama_SAG:0.0062251904):0.0458216251	(D86501.1_Carteria_crucifera:0.0000044934	((X56103.1_S.obliquus:0.0488798690	X13688.1:0.0255965394):0.0170282041	(U63101.1_Bracteacoccus_aerius:0.0775746389	AF182816.1_Aphanochaete_magnum_UTEXB1909:0.0705345582):0.0172852424):0.0759570018):0.0707312741):0.0287553851):0.0388126172):0.0187789979	((Chlorococcum_microstigmatum_UTEX_1777_AB983616_Kawasaki_et_al_2015_USA_Elkhart_Indiana_free_living:0.0014291340	Chlorococcum_olefaciens_COU41176:0.0040301983):0.0145930369	Chlamydopodium_vacuolatum_UTEX2111_M63001_free_living:0.0014727972):0.0308453363):0.0000035465):0.0031586588):0.0070582482):0.0000037362	((Oophila_amblystomatidis_LA2008_KJ635658_USA_host:0.0040322079	Chlorococcum_rugosum_UTEX_1785_AB983621_Kawasaki_et_al_2015_USA_Port_Isabel_Texas_free_living:0.0258325409):0.0059344131	Oophila_amblystomatidis_CT2007_KJ635657_USA_host:0.0242168817):0.0073011429);
(AF395437.1_Characiosiphon_rivularisUTEX_LB1763:0.0437778066	((((Unique_28sequences:0.0000033175	((LC066328.1_Stephanosphaera_pluvialis_UTEX_771:0.0000012628	AB451188.1_Hamakko_caudatus:0.0054966315):0.0095455930	AB360748.1_Haematococcus_zimbabwiensis_SAG26.96:0.0016162946):0.0179286958):0.0018647797	((Chlorococcum_diplobionticum_UTEX950_U70587_free_living:0.0232690919	((Chlorococcum_microstigmatum_UTEX_1777_AB983616_Kawasaki_et_al_2015_USA_Elkhart_Indiana_free_living:0.0000012628	Chlorococcum_olefaciens_COU41176:0.0075465999):0.0162208320	Chlamydopodium_vacuolatum_UTEX2111_M63001_free_living:0.0068169286):0.0326950025):0.0000032598	(KC986379.1_Haematococcus_pluvialis_KNU-F-2009-H1:0.0293661686	(DQ009745.1_Brachiomonas_submarina_UTEX403:0.0116433272	(((((U41175.1_Tetracystis_aeria:0.0099527623	Chlamydomonas_moewusii_CMU70786:0.0167900896):0.0144951673	Chlamydomonas_acidophila_OU030/a_AJ628977_free_living:0.0102244505):0.0044751743	((((Unique_4sequences:0.0000030841	(((Oophila_amblystomatidis_BB_cul-B_KJ711138_SUBCLADE3:0.0000012628	Oophila_amblystomatidis_BB_cul-J_KJ711136_SUBCLADE3:0.0000012628):0.0047332343	Chlamydomonas_pseudogloeogama_AF517097:0.0069411590):0.0007834298	Oophila_amblystomatidis_SL-3_KJ711225_SUBCLADE3:0.0000027419):0.0036388306):0.0017927144	((Oophila_amblystomatidis_R-a2_KJ711140_SUBCLADE4:0.0000033910	Oophila_amblystomatidis_R-b9_KJ711147_SUBCLADE4:0.0000025752):0.0018213433	Oophila_amblystomatidis_R-b7_KJ711145_SUBCLADE4:0.0018276862):0.0000034213):0.0110983227	Chlamydomonas_nasuta_NIES2225_AB701502_free_living:0.0066053351):0.0037731228	(Chlamydomonad_sp._NDem9/21T-11d_AY220572_free_living:0.0176387201	(((Oophila_amblystomatidis_CA-3-8_KJ711161_SUBCLADE2:0.0000012628	Oophila_amblystomatidis_CA-2-5_KJ711151__SUBCLADE2:0.0036403456):0.0000012628	Oophila_amblystomatidis_BF-4-8_KJ711173_SUBCLADE2:0.0018021843):0.0018204583	(Oophila_amblystomatidis_RM-1_KJ711220_SUBCLADE1:0.0018051886	(Oophila_amblystomatidis_Hb_cul-rk_KJ711137_SUBCLADE1:0.0000012628	Oophila_amblystomatidis_GSa-ek11_KJ711190_SUBCLADE1:0.0000012628):0.0000012628):0.0017921847):0.0057112063):0.0052483748):0.0110096848):0.0283701037	(AB058373.1_Chlamydomonas_parkeae_MBIC10599:0.0583110445	(JN903992.1_Spongiococcum_aplanosporum_SAG:0.0129732447	AJ781311.1_Chlamydomonas_noctigama_SAG:0.0261709562):0.0000028482):0.0129292494):0.0307570648	(D86501.1_Carteria_crucifera:0.0450041740	((X56103.1_S.obliquus:0.0557698074	X13688.1:0.0483203296):0.0045706650	(U63101.1_Bracteacoccus_aerius:0.0341941969	AF182816.1_Aphanochaete_magnum_UTEXB1909:0.0378624162):0.0050973593):0.0303778764):0.0466332179):0.0293939102):0.0101151991):0.0100401254):0.0048927545):0.0000012628	(Oophila_amblystomatidis_LA2008_KJ635658_USA_host:0.0070650797	Chlorococcum_rugosum_UTEX_1785_AB983621_Kawasaki_et_al_2015_USA_Port_Isabel_Texas_free_living:0.0201757168):0.0100109574):0.0023886346	(Oophila_amblystomatidis_KY091670_Suddent_Tract:0.0000012628	Oophila_amblystomatidis_KY091671_Kingston:0.0000012628):0.0090681519):0.0176986211	Oophila_amblystomatidis_CT2007_KJ635657_USA_host:0.0102990174);
(AF395437.1_Characiosiphon_rivularisUTEX_LB1763:0.0433293189	(((Unique_28sequences:0.0000021793	((LC066328.1_Stephanosphaera_pluvialis_UTEX_771:0.0000027650	AB360748.1_Haematococcus_zimbabwiensis_SAG26.96:0.0053193523):0.0054221656	AB451188.1_Hamakko_caudatus:0.0034465065):0.0150304762):0.0036211879	((Oophila_amblystomatidis_KY091670_Suddent_Tract:0.0000010465	Oophila_amblystomatidis_KY091671_Kingston:0.0000010465):0.0189840207	((Chlorococcum_diplobionticum_UTEX950_U70587_free_living:0.0201076620	((Chlorococcum_microstigmatum_UTEX_1777_AB983616_Kawasaki_et_al_2015_USA_Elkhart_Indiana_free_living:0.0000010465	Chlorococcum_olefaciens_COU41176:0.0053811552):0.0244133326	Chlamydopodium_vacuolatum_UTEX2111_M63001_free_living:0.0070019932):0.0384932812):0.0000025621	((KC986379.1_Haematococcus_pluvialis_KNU-F-2009-H1:0.0150541042	DQ009745.1_Brachiomonas_submarina_UTEX403:0.0198508194):0.0081387395	(((((((U41175.1_Tetracystis_aeria:0.0081194016	Chlamydomonas_moewusii_CMU70786:0.0326233859):0.0185405394	Chlamydomonas_acidophila_OU030/a_AJ628977_free_living:0.0241847344):0.0128733008	(((((Unique_4sequences:0.0000010465	(((Oophila_amblystomatidis_R-a2_KJ711140_SUBCLADE4:0.0000030496	Oophila_amblystomatidis_R-b9_KJ711147_SUBCLADE4:0.0000010465):0.0000028470	Chlamydomonas_pseudogloeogama_AF517097:0.0094197922):0.0036032759	Oophila_amblystomatidis_R-b7_KJ711145_SUBCLADE4:0.0036100633):0.0054937698):0.0017765531	Oophila_amblystomatidis_SL-3_KJ711225_SUBCLADE3:0.0000010465):0.0053811805	(Oophila_amblystomatidis_BB_cul-B_KJ711138_SUBCLADE3:0.0000010465	Oophila_amblystomatidis_BB_cul-J_KJ711136_SUBCLADE3:0.0000010465):0.0000029184):0.0141027964	Chlamydomonas_nasuta_NIES2225_AB701502_free_living:0.0099142075):0.0193258460	(Chlamydomonad_sp._NDem9/21T-11d_AY220572_free_living:0.0135613079	((((Oophila_amblystomatidis_CA-3-8_KJ711161_SUBCLADE2:0.0000010465	(Oophila_amblystomatidis_RM-1_KJ711220_SUBCLADE1:0.0017889596	Oophila_amblystomatidis_CA-2-5_KJ711151__SUBCLADE2:0.0000010465):0.0000010465):0.0000010465	Oophila_amblystomatidis_GSa-ek11_KJ711190_SUBCLADE1:0.0000010465):0.0000010465	Oophila_amblystomatidis_Hb_cul-rk_KJ711137_SUBCLADE1:0.0000010465):0.0000010465	Oophila_amblystomatidis_BF-4-8_KJ711173_SUBCLADE2:0.0091206085):0.0129461002):0.0084353346):0.0149047297):0.0672780193	JN903992.1_Spongiococcum_aplanosporum_SAG:0.0000029202):0.0154572953	AB058373.1_Chlamydomonas_parkeae_MBIC10599:0.0630217593):0.0140020768	AJ781311.1_Chlamydomonas_noctigama_SAG:0.0000024166):0.0498178583	(D86501.1_Carteria_crucifera:0.0042441858	((X56103.1_S.obliquus:0.0417153741	X13688.1:0.0489463208):0.0016089541	(U63101.1_Bracteacoccus_aerius:0.0377707240	AF182816.1_Aphanochaete_magnum_UTEXB1909:0.0543909781):0.0047980144):0.0713039375):0.0586013126):0.0258746848):0.0144463389):0.0044310929):0.0018322296):0.0040358917	(Oophila_amblystomatidis_LA2008_KJ635658_USA_host:0.0112982134	Chlorococcum_rugosum_UTEX_1785_AB983621_Kawasaki_et_al_2015_USA_Port_Isabel_Texas_free_living:0.0326777712):0.0051545560):0.0097851812	Oophila_amblystomatidis_CT2007_KJ635657_USA_host:0.0122880526);
(AF395437.1_Characiosiphon_rivularisUTEX_LB1763:0.0355725421	(((((Unique_28sequences:0.0000014061	((LC066328.1_Stephanosphaera_pluvialis_UTEX_771:0.0016058134	AB360748.1_Haematococcus_zimbabwiensis_SAG26.96:0.0039215186):0.0076759625	AB451188.1_Hamakko_caudatus:0.0000014061):0.0135478282):0.0018442309	((Chlorococcum_diplobionticum_UTEX950_U70587_free_living:0.0345204300	((Chlorococcum_microstigmatum_UTEX_1777_AB983616_Kawasaki_et_al_2015_USA_Elkhart_Indiana_free_living:0.0000014061	Chlorococcum_olefaciens_COU41176:0.0018338531):0.0059989983	Chlamydopodium_vacuolatum_UTEX2111_M63001_free_living:0.0056723222):0.0162218269):0.0000034457	(KC986379.1_Haematococcus_pluvialis_KNU-F-2009-H1:0.0033767669	DQ009745.1_Brachiomonas_submarina_UTEX403:0.0158699676):0.0192399964):0.0034309628):0.0000029767	(Oophila_amblystomatidis_LA2008_KJ635658_USA_host:0.0000030347	Chlorococcum_rugosum_UTEX_1785_AB983621_Kawasaki_et_al_2015_USA_Port_Isabel_Texas_free_living:0.0114920989):0.0074945513):0.0019309997	(Oophila_amblystomatidis_KY091670_Suddent_Tract:0.0000014061	Oophila_amblystomatidis_KY091671_Kingston:0.0000014061):0.0037385456):0.0000040421	(((((U41175.1_Tetracystis_aeria:0.0248202904	Chlamydomonas_moewusii_CMU70786:0.0077367236):0.0067628201	(((((Unique_4sequences:0.0000014061	(((Oophila_amblystomatidis_BB_cul-B_KJ711138_SUBCLADE3:0.0000014061	Oophila_amblystomatidis_BB_cul-J_KJ711136_SUBCLADE3:0.0000014061):0.0017997007	Chlamydomonas_pseudogloeogama_AF517097:0.0163820254):0.0000014061	Oophila_amblystomatidis_SL-3_KJ711225_SUBCLADE3:0.0000014061):0.0073288643):0.0000014061	Chlamydomonas_nasuta_NIES2225_AB701502_free_living:0.0111673251):0.0036168014	Oophila_amblystomatidis_R-b7_KJ711145_SUBCLADE4:0.0018015865):0.0000014061	(Oophila_amblystomatidis_R-a2_KJ711140_SUBCLADE4:0.0017906408	Oophila_amblystomatidis_R-b9_KJ711147_SUBCLADE4:0.0000014061):0.0000035773):0.0058063082	(Chlamydomonad_sp._NDem9/21T-11d_AY220572_free_living:0.0085808068	(((Oophila_amblystomatidis_CA-3-8_KJ711161_SUBCLADE2:0.0000014061	Oophila_amblystomatidis_CA-2-5_KJ711151__SUBCLADE2:0.0036113969):0.0000014061	Oophila_amblystomatidis_BF-4-8_KJ711173_SUBCLADE2:0.0017891678):0.0068688808	(Oophila_amblystomatidis_RM-1_KJ711220_SUBCLADE1:0.0035975083	(Oophila_amblystomatidis_Hb_cul-rk_KJ711137_SUBCLADE1:0.0000014061	Oophila_amblystomatidis_GSa-ek11_KJ711190_SUBCLADE1:0.0000014061):0.0000014061):0.0060278987):0.0197545571):0.0092142012):0.0179431093):0.0018088734	Chlamydomonas_acidophila_OU030/a_AJ628977_free_living:0.0035550072):0.0304544836	((AB058373.1_Chlamydomonas_parkeae_MBIC10599:0.0568958296	JN903992.1_Spongiococcum_aplanosporum_SAG:0.0056646122):0.0000038280	AJ781311.1_Chlamydomonas_noctigama_SAG:0.0178490561):0.0261231439):0.0356168891	(D86501.1_Carteria_crucifera:0.0539435293	(((X56103.1_S.obliquus:0.0416431386	X13688.1:0.0482077258):0.0181937883	AF182816.1_Aphanochaete_magnum_UTEXB1909:0.0626813607):0.0000034489	U63101.1_Bracteacoccus_aerius:0.0251977335):0.0094196578):0.0124648898):0.0326683956):0.0168066953	Oophila_amblystomatidis_CT2007_KJ635657_USA_host:0.0052507626);
(AF395437.1_Characiosiphon_rivularisUTEX_LB1763:0.0423534084	(((Unique_28sequences:0.0000012317	((LC066328.1_Stephanosphaera_pluvialis_UTEX_771:0.0017407881	AB360748.1_Haematococcus_zimbabwiensis_SAG26.96:0.0076508186):0.0021474264	AB451188.1_Hamakko_caudatus:0.0015971853):0.0176538467):0.0038582255	(((Oophila_amblystomatidis_KY091670_Suddent_Tract:0.0000012317	Oophila_amblystomatidis_KY091671_Kingston:0.0000012317):0.0067865840	(Chlorococcum_diplobionticum_UTEX950_U70587_free_living:0.0305060916	(((Chlorococcum_microstigmatum_UTEX_1777_AB983616_Kawasaki_et_al_2015_USA_Elkhart_Indiana_free_living:0.0013662627	Chlorococcum_olefaciens_COU41176:0.0023006275):0.0313476524	Chlamydopodium_vacuolatum_UTEX2111_M63001_free_living:0.0000012007):0.0216670145	Chlorococcum_rugosum_UTEX_1785_AB983621_Kawasaki_et_al_2015_USA_Port_Isabel_Texas_free_living:0.0219152067):0.0012097113):0.0142131616):0.0000027379	((KC986379.1_Haematococcus_pluvialis_KNU-F-2009-H1:0.0080526032	DQ009745.1_Brachiomonas_submarina_UTEX403:0.0201684807):0.0023821797	(((((U41175.1_Tetracystis_aeria:0.0046512040	(((((Unique_4sequences:0.0000012317	(Oophila_amblystomatidis_R-b7_KJ711145_SUBCLADE4:0.0000012317	(((Oophila_amblystomatidis_BB_cul-B_KJ711138_SUBCLADE3:0.0000012317	Oophila_amblystomatidis_BB_cul-J_KJ711136_SUBCLADE3:0.0000012317):0.0018026862	Chlamydomonas_pseudogloeogama_AF517097:0.0187994534):0.0000014999	Oophila_amblystomatidis_SL-3_KJ711225_SUBCLADE3:0.0000012317):0.0018005234):0.0000012317):0.0000031184	(Oophila_amblystomatidis_R-a2_KJ711140_SUBCLADE4:0.0036124840	Oophila_amblystomatidis_R-b9_KJ711147_SUBCLADE4:0.0000012317):0.0000030579):0.0048675799	Chlamydomonas_nasuta_NIES2225_AB701502_free_living:0.0082364296):0.0113436197	(Chlamydomonad_sp._NDem9/21T-11d_AY220572_free_living:0.0107525906	(((Oophila_amblystomatidis_CA-3-8_KJ711161_SUBCLADE2:0.0000012317	Oophila_amblystomatidis_CA-2-5_KJ711151__SUBCLADE2:0.0017962474):0.0000012317	Oophila_amblystomatidis_BF-4-8_KJ711173_SUBCLADE2:0.0073208998):0.0036098636	((Oophila_amblystomatidis_RM-1_KJ711220_SUBCLADE1:0.0000012317	Oophila_amblystomatidis_Hb_cul-rk_KJ711137_SUBCLADE1:0.0000012317):0.0000012317	Oophila_amblystomatidis_GSa-ek11_KJ711190_SUBCLADE1:0.0000012317):0.0000012317):0.0140971294):0.0058106258):0.0192800652	(Chlamydomonas_acidophila_OU030/a_AJ628977_free_living:0.0075466809	Chlamydomonas_moewusii_CMU70786:0.0096434730):0.0012788131):0.0156486230):0.0452644222	JN903992.1_Spongiococcum_aplanosporum_SAG:0.0171193131):0.0001191899	AB058373.1_Chlamydomonas_parkeae_MBIC10599:0.0821770118):0.0142097577	AJ781311.1_Chlamydomonas_noctigama_SAG:0.0000029701):0.0402343820	(D86501.1_Carteria_crucifera:0.0631554716	((X56103.1_S.obliquus:0.0414025618	X13688.1:0.0566429058):0.0039152468	(U63101.1_Bracteacoccus_aerius:0.0292926012	AF182816.1_Aphanochaete_magnum_UTEXB1909:0.0635585307):0.0252624481):0.0250014439):0.0720896780):0.0211906594):0.0109156294):0.0045073924):0.0000029057	Oophila_amblystomatidis_LA2008_KJ635658_USA_host:0.0089625743):0.0137866074	Oophila_amblystomatidis_CT2007_KJ635657_USA_host:0.0206502112);
(AF395437.1_Characiosiphon_rivularisUTEX_LB1763:0.0429964231	(((((Unique_28sequences:0.0000027845	((((Chlorococcum_diplobionticum_UTEX950_U70587_free_living:0.0159472553	Chlorococcum_rugosum_UTEX_1785_AB983621_Kawasaki_et_al_2015_USA_Port_Isabel_Texas_free_living:0.0323568291):0.0017127568	Chlamydopodium_vacuolatum_UTEX2111_M63001_free_living:0.0172197601):0.0181611630	(Chlorococcum_microstigmatum_UTEX_1777_AB983616_Kawasaki_et_al_2015_USA_Elkhart_Indiana_free_living:0.0028826676	Chlorococcum_olefaciens_COU41176:0.0027883481):0.0265077762):0.0000029654	(KC986379.1_Haematococcus_pluvialis_KNU-F-2009-H1:0.0101188958	DQ009745.1_Brachiomonas_submarina_UTEX403:0.0292495185):0.0205961174):0.0148586261):0.0065332390	((LC066328.1_Stephanosphaera_pluvialis_UTEX_771:0.0041926955	AB360748.1_Haematococcus_zimbabwiensis_SAG26.96:0.0167507463):0.0139708420	AB451188.1_Hamakko_caudatus:0.0000023211):0.0224953116):0.0000030061	Oophila_amblystomatidis_LA2008_KJ635658_USA_host:0.0051577215):0.0047837231	(Oophila_amblystomatidis_KY091670_Suddent_Tract:0.0000010236	Oophila_amblystomatidis_KY091671_Kingston:0.0000010236):0.0106124664):0.0037777912	Oophila_amblystomatidis_CT2007_KJ635657_USA_host:0.0212516162):0.0418352497	((((U41175.1_Tetracystis_aeria:0.0036586001	(((((Unique_4sequences:0.0000023033	(((Oophila_amblystomatidis_BB_cul-B_KJ711138_SUBCLADE3:0.0000010236	Oophila_amblystomatidis_BB_cul-J_KJ711136_SUBCLADE3:0.0000010236):0.0014255407	Chlamydomonas_pseudogloeogama_AF517097:0.0155719350):0.0043981293	Oophila_amblystomatidis_SL-3_KJ711225_SUBCLADE3:0.0000023933):0.0038091874):0.0018768096	((Oophila_amblystomatidis_R-a2_KJ711140_SUBCLADE4:0.0000010236	Oophila_amblystomatidis_R-b9_KJ711147_SUBCLADE4:0.0000010236):0.0000022853	Oophila_amblystomatidis_R-b7_KJ711145_SUBCLADE4:0.0018726461):0.0000027754):0.0193071635	Chlamydomonas_nasuta_NIES2225_AB701502_free_living:0.0092330296):0.0054175864	(Chlamydomonad_sp._NDem9/21T-11d_AY220572_free_living:0.0095503578	(((Oophila_amblystomatidis_CA-3-8_KJ711161_SUBCLADE2:0.0000010236	Oophila_amblystomatidis_BF-4-8_KJ711173_SUBCLADE2:0.0018647175):0.0000010235	Oophila_amblystomatidis_CA-2-5_KJ711151__SUBCLADE2:0.0037708710):0.0087237137	(Oophila_amblystomatidis_RM-1_KJ711220_SUBCLADE1:0.0018460108	(Oophila_amblystomatidis_Hb_cul-rk_KJ711137_SUBCLADE1:0.0000010236	Oophila_amblystomatidis_GSa-ek11_KJ711190_SUBCLADE1:0.0000010236):0.0000010235):0.0047944786):0.0215076094):0.0072235319):0.0255252917	(Chlamydomonas_acidophila_OU030/a_AJ628977_free_living:0.0193528506	Chlamydomonas_moewusii_CMU70786:0.0122654755):0.0090463104):0.0085258779):0.0386708454	JN903992.1_Spongiococcum_aplanosporum_SAG:0.0190002960):0.0076728752	(AB058373.1_Chlamydomonas_parkeae_MBIC10599:0.0320430636	AJ781311.1_Chlamydomonas_noctigama_SAG:0.0107872974):0.0015053895):0.0286620807	(D86501.1_Carteria_crucifera:0.0646230343	((X56103.1_S.obliquus:0.0405932488	X13688.1:0.0612403086):0.0010463421	(U63101.1_Bracteacoccus_aerius:0.0270520570	AF182816.1_Aphanochaete_magnum_UTEXB1909:0.0485389644):0.0156458949):0.0513493069):0.0387097423):0.0257682386);
(AF395437.1_Characiosiphon_rivularisUTEX_LB1763:0.0193589463	(((((Unique_28sequences:0.0000010649	((LC066328.1_Stephanosphaera_pluvialis_UTEX_771:0.0038997941	AB360748.1_Haematococcus_zimbabwiensis_SAG26.96:0.0092600428):0.0019637037	AB451188.1_Hamakko_caudatus:0.0021478765):0.0032824222):0.0017782339	(Chlorococcum_diplobionticum_UTEX950_U70587_free_living:0.0206748080	((KC986379.1_Haematococcus_pluvialis_KNU-F-2009-H1:0.0054661986	DQ009745.1_Brachiomonas_submarina_UTEX403:0.0192531257):0.0119008607	((Chlorococcum_microstigmatum_UTEX_1777_AB983616_Kawasaki_et_al_2015_USA_Elkhart_Indiana_free_living:0.0035583865	Chlorococcum_olefaciens_COU41176:0.0038122420):0.0101237423	Chlamydopodium_vacuolatum_UTEX2111_M63001_free_living:0.0057149147):0.0295899977):0.0000021137):0.0057336327):0.0040223864	(Oophila_amblystomatidis_LA2008_KJ635658_USA_host:0.0094767205	Chlorococcum_rugosum_UTEX_1785_AB983621_Kawasaki_et_al_2015_USA_Port_Isabel_Texas_free_living:0.0120088273):0.0075494532):0.0021979328	((Oophila_amblystomatidis_KY091670_Suddent_Tract:0.0000010649	Oophila_amblystomatidis_KY091671_Kingston:0.0000010649):0.0042945497	(D86501.1_Carteria_crucifera:0.0371445056	((X56103.1_S.obliquus:0.0520667572	X13688.1:0.0600419691):0.0000026773	(U63101.1_Bracteacoccus_aerius:0.0399966299	AF182816.1_Aphanochaete_magnum_UTEXB1909:0.0651138104):0.0073561267):0.0304320495):0.0824812895):0.0071687094):0.0113914351	Oophila_amblystomatidis_CT2007_KJ635657_USA_host:0.0125480708):0.0385250682	((((U41175.1_Tetracystis_aeria:0.0189920641	Chlamydomonas_moewusii_CMU70786:0.0224993678):0.0213303501	(((((Unique_4sequences:0.0000010649	((((Oophila_amblystomatidis_R-a2_KJ711140_SUBCLADE4:0.0000028657	Oophila_amblystomatidis_R-b9_KJ711147_SUBCLADE4:0.0000010649):0.0017972239	Chlamydomonad_sp._NDem9/21T-11d_AY220572_free_living:0.0241475933):0.0000027973	Oophila_amblystomatidis_R-b7_KJ711145_SUBCLADE4:0.0036654867):0.0093847758	Chlamydomonas_nasuta_NIES2225_AB701502_free_living:0.0197689303):0.0000021256):0.0055251898	Oophila_amblystomatidis_SL-3_KJ711225_SUBCLADE3:0.0000023522):0.0036631727	(Oophila_amblystomatidis_BB_cul-B_KJ711138_SUBCLADE3:0.0000010649	Oophila_amblystomatidis_BB_cul-J_KJ711136_SUBCLADE3:0.0000010649):0.0000022297):0.0178402828	Chlamydomonas_pseudogloeogama_AF517097:0.0153368550):0.0000028314	(((Oophila_amblystomatidis_CA-3-8_KJ711161_SUBCLADE2:0.0000010649	Oophila_amblystomatidis_CA-2-5_KJ711151__SUBCLADE2:0.0036077310):0.0000010649	Oophila_amblystomatidis_BF-4-8_KJ711173_SUBCLADE2:0.0036110676):0.0000021102	(Oophila_amblystomatidis_RM-1_KJ711220_SUBCLADE1:0.0000010649	(Oophila_amblystomatidis_Hb_cul-rk_KJ711137_SUBCLADE1:0.0000010649	Oophila_amblystomatidis_GSa-ek11_KJ711190_SUBCLADE1:0.0000010649):0.0000010649):0.0054467024):0.0125449772):0.0186635763):0.0076602442	Chlamydomonas_acidophila_OU030/a_AJ628977_free_living:0.0107162955):0.0433080586	((AB058373.1_Chlamydomonas_parkeae_MBIC10599:0.0484410859	JN903992.1_Spongiococcum_aplanosporum_SAG:0.0123828969):0.0000024906	AJ781311.1_Chlamydomonas_noctigama_SAG:0.0166859465):0.0314374564):0.0485256487);
(AF395437.1_Characiosiphon_rivularisUTEX_LB1763:0.0616586313	((((((Unique_28sequences:0.0000015180	((Oophila_amblystomatidis_LA2008_KJ635658_USA_host:0.0000015180	Chlorococcum_rugosum_UTEX_1785_AB983621_Kawasaki_et_al_2015_USA_Port_Isabel_Texas_free_living:0.0185630998):0.0134686471	((Oophila_amblystomatidis_KY091670_Suddent_Tract:0.0000015180	Oophila_amblystomatidis_KY091671_Kingston:0.0000015180):0.0012957951	Oophila_amblystomatidis_CT2007_KJ635657_USA_host:0.0365002557):0.0024350209):0.0000034645):0.0000032963	((LC066328.1_Stephanosphaera_pluvialis_UTEX_771:0.0014877832	AB360748.1_Haematococcus_zimbabwiensis_SAG26.96:0.0118690985):0.0039430864	AB451188.1_Hamakko_caudatus:0.0000015180):0.0112485468):0.0049633845	(Chlorococcum_diplobionticum_UTEX950_U70587_free_living:0.0295845240	((Chlorococcum_microstigmatum_UTEX_1777_AB983616_Kawasaki_et_al_2015_USA_Elkhart_Indiana_free_living:0.0038451347	Chlorococcum_olefaciens_COU41176:0.0015530849):0.0158213289	Chlamydopodium_vacuolatum_UTEX2111_M63001_free_living:0.0056848346):0.0257060935):0.0000030386):0.0140105426	KC986379.1_Haematococcus_pluvialis_KNU-F-2009-H1:0.0197632756):0.0118967162	DQ009745.1_Brachiomonas_submarina_UTEX403:0.0171143180):0.0188295824	(D86501.1_Carteria_crucifera:0.0405921069	((X56103.1_S.obliquus:0.0376773994	X13688.1:0.0446353996):0.0102737954	(U63101.1_Bracteacoccus_aerius:0.0310958508	AF182816.1_Aphanochaete_magnum_UTEXB1909:0.0557864203):0.0089623181):0.0321013834):0.0545983835):0.0000040003	((U41175.1_Tetracystis_aeria:0.0154541530	((((((((Unique_4sequences:0.0000035937	(((Oophila_amblystomatidis_BB_cul-B_KJ711138_SUBCLADE3:0.0000015180	Oophila_amblystomatidis_BB_cul-J_KJ711136_SUBCLADE3:0.0000015180):0.0000015180	Oophila_amblystomatidis_SL-3_KJ711225_SUBCLADE3:0.0000015180):0.0000029247	Chlamydomonas_pseudogloeogama_AF517097:0.0331382092):0.0091927536):0.0000029522	Chlamydomonas_nasuta_NIES2225_AB701502_free_living:0.0149712615):0.0091924583	Oophila_amblystomatidis_R-b7_KJ711145_SUBCLADE4:0.0017921636):0.0000029063	Oophila_amblystomatidis_R-a2_KJ711140_SUBCLADE4:0.0000015180):0.0000037796	Oophila_amblystomatidis_R-b9_KJ711147_SUBCLADE4:0.0000015180):0.0091579500	Chlamydomonad_sp._NDem9/21T-11d_AY220572_free_living:0.0182332015):0.0048714356	(((Oophila_amblystomatidis_CA-3-8_KJ711161_SUBCLADE2:0.0000015180	Oophila_amblystomatidis_CA-2-5_KJ711151__SUBCLADE2:0.0000015180):0.0000015180	Oophila_amblystomatidis_BF-4-8_KJ711173_SUBCLADE2:0.0017636147):0.0000032925	(Oophila_amblystomatidis_RM-1_KJ711220_SUBCLADE1:0.0017559069	(Oophila_amblystomatidis_Hb_cul-rk_KJ711137_SUBCLADE1:0.0000015180	Oophila_amblystomatidis_GSa-ek11_KJ711190_SUBCLADE1:0.0000015180):0.0000015180):0.0071825711):0.0139559604):0.0220712955	(Chlamydomonas_acidophila_OU030/a_AJ628977_free_living:0.0161301921	Chlamydomonas_moewusii_CMU70786:0.0162011874):0.0067810195):0.0044564657):0.0400344406	((AB058373.1_Chlamydomonas_parkeae_MBIC10599:0.0484531845	JN903992.1_Spongiococcum_aplanosporum_SAG:0.0136371803):0.0000036496	AJ781311.1_Chlamydomonas_noctigama_SAG:0.0232732748):0.0069021930):0.0608400237);
(AF395437.1_Characiosiphon_rivularisUTEX_LB1763:0.0324643226	(((((Unique_28sequences:0.0000024741	((LC066328.1_Stephanosphaera_pluvialis_UTEX_771:0.0000023522	AB360748.1_Haematococcus_zimbabwiensis_SAG26.96:0.0093704244):0.0054971623	AB451188.1_Hamakko_caudatus:0.0000024739):0.0238539707):0.0037430501	(((Oophila_amblystomatidis_LA2008_KJ635658_USA_host:0.0049864595	Chlorococcum_rugosum_UTEX_1785_AB983621_Kawasaki_et_al_2015_USA_Port_Isabel_Texas_free_living:0.0278496146):0.0092516758	Oophila_amblystomatidis_CT2007_KJ635657_USA_host:0.0142312201):0.0049787780	(Oophila_amblystomatidis_KY091670_Suddent_Tract:0.0000011894	Oophila_amblystomatidis_KY091671_Kingston:0.0000011894):0.0074669105):0.0022699662):0.0000024792	((Chlorococcum_microstigmatum_UTEX_1777_AB983616_Kawasaki_et_al_2015_USA_Elkhart_Indiana_free_living:0.0034373887	Chlorococcum_olefaciens_COU41176:0.0020331824):0.0192991923	Chlamydopodium_vacuolatum_UTEX2111_M63001_free_living:0.0047850726):0.0228595839):0.0000024077	(KC986379.1_Haematococcus_pluvialis_KNU-F-2009-H1:0.0000025921	DQ009745.1_Brachiomonas_submarina_UTEX403:0.0263641478):0.0235698254):0.0142705889	Chlorococcum_diplobionticum_UTEX950_U70587_free_living:0.0141654324):0.0153183326	((((((U41175.1_Tetracystis_aeria:0.0095256170	(Chlamydomonas_acidophila_OU030/a_AJ628977_free_living:0.0220870021	Chlamydomonas_moewusii_CMU70786:0.0084894998):0.0055787123):0.0178787690	((((Unique_4sequences:0.0000022569	(((Oophila_amblystomatidis_BB_cul-B_KJ711138_SUBCLADE3:0.0000011894	Oophila_amblystomatidis_BB_cul-J_KJ711136_SUBCLADE3:0.0000011894):0.0017527671	Chlamydomonas_pseudogloeogama_AF517097:0.0292808327):0.0000650531	Oophila_amblystomatidis_SL-3_KJ711225_SUBCLADE3:0.0000011894):0.0036491006):0.0000021645	((Oophila_amblystomatidis_R-a2_KJ711140_SUBCLADE4:0.0000027077	Oophila_amblystomatidis_R-b9_KJ711147_SUBCLADE4:0.0000024282):0.0037087975	Oophila_amblystomatidis_R-b7_KJ711145_SUBCLADE4:0.0018580959):0.0056477306):0.0112835432	Chlamydomonas_nasuta_NIES2225_AB701502_free_living:0.0000029732):0.0110487172	(Chlamydomonad_sp._NDem9/21T-11d_AY220572_free_living:0.0143016801	(((Oophila_amblystomatidis_CA-3-8_KJ711161_SUBCLADE2:0.0000011894	Oophila_amblystomatidis_CA-2-5_KJ711151__SUBCLADE2:0.0000011894):0.0000023129	Oophila_amblystomatidis_BF-4-8_KJ711173_SUBCLADE2:0.0036336039):0.0018496192	(Oophila_amblystomatidis_RM-1_KJ711220_SUBCLADE1:0.0000011894	(Oophila_amblystomatidis_Hb_cul-rk_KJ711137_SUBCLADE1:0.0000011894	Oophila_amblystomatidis_GSa-ek11_KJ711190_SUBCLADE1:0.0000011894):0.0000011895):0.0017763389):0.0203733068):0.0061953475):0.0021605849):0.0521375960	JN903992.1_Spongiococcum_aplanosporum_SAG:0.0180787234):0.0214054089	AB058373.1_Chlamydomonas_parkeae_MBIC10599:0.0749614622):0.0000032001	AJ781311.1_Chlamydomonas_noctigama_SAG:0.0138528650):0.0966040536	(((D86501.1_Carteria_crucifera:0.0574594980	(X56103.1_S.obliquus:0.0576994796	X13688.1:0.0596300858):0.0000521468):0.0157797967	AF182816.1_Aphanochaete_magnum_UTEXB1909:0.0661355513):0.0147375973	U63101.1_Bracteacoccus_aerius:0.0265031673):0.0573791537):0.0088870117);
(AF395437.1_Characiosiphon_rivularisUTEX_LB1763:0.0547069806	((((Unique_28sequences:0.0000018440	((LC066328.1_Stephanosphaera_pluvialis_UTEX_771:0.0000041158	AB360748.1_Haematococcus_zimbabwiensis_SAG26.96:0.0074810313):0.0054940878	AB451188.1_Hamakko_caudatus:0.0000018440):0.0055096720):0.0000039147	((Chlorococcum_diplobionticum_UTEX950_U70587_free_living:0.0140346592	((Chlorococcum_microstigmatum_UTEX_1777_AB983616_Kawasaki_et_al_2015_USA_Elkhart_Indiana_free_living:0.0000018440	Chlorococcum_olefaciens_COU41176:0.0017752535):0.0145246259	Chlamydopodium_vacuolatum_UTEX2111_M63001_free_living:0.0148269482):0.0214559188):0.0000043319	(KC986379.1_Haematococcus_pluvialis_KNU-F-2009-H1:0.0106463244	((DQ009745.1_Brachiomonas_submarina_UTEX403:0.0054731495	(((U41175.1_Tetracystis_aeria:0.0119602653	((((((Unique_4sequences:0.0000039620	((Oophila_amblystomatidis_BB_cul-B_KJ711138_SUBCLADE3:0.0000018440	(Oophila_amblystomatidis_BB_cul-J_KJ711136_SUBCLADE3:0.0000018440	Oophila_amblystomatidis_SL-3_KJ711225_SUBCLADE3:0.0000018440):0.0000037863):0.0000048374	Chlamydomonas_pseudogloeogama_AF517097:0.0219074169):0.0092855459):0.0000040847	((Oophila_amblystomatidis_R-a2_KJ711140_SUBCLADE4:0.0000044726	Oophila_amblystomatidis_R-b9_KJ711147_SUBCLADE4:0.0000018440):0.0000045709	Oophila_amblystomatidis_R-b7_KJ711145_SUBCLADE4:0.0054509885):0.0054585314):0.0152419683	Chlamydomonas_nasuta_NIES2225_AB701502_free_living:0.0020426128):0.0065964809	Chlamydomonad_sp._NDem9/21T-11d_AY220572_free_living:0.0242525954):0.0120761338	(((Oophila_amblystomatidis_CA-3-8_KJ711161_SUBCLADE2:0.0000018440	Oophila_amblystomatidis_CA-2-5_KJ711151__SUBCLADE2:0.0000018440):0.0000018440	Oophila_amblystomatidis_BF-4-8_KJ711173_SUBCLADE2:0.0017658982):0.0000018440	(Oophila_amblystomatidis_RM-1_KJ711220_SUBCLADE1:0.0017648581	(Oophila_amblystomatidis_Hb_cul-rk_KJ711137_SUBCLADE1:0.0000018440	Oophila_amblystomatidis_GSa-ek11_KJ711190_SUBCLADE1:0.0000018440):0.0000018440):0.0072306871):0.0100062937):0.0029158896	(Chlamydomonas_acidophila_OU030/a_AJ628977_free_living:0.0200692624	Chlamydomonas_moewusii_CMU70786:0.0146767137):0.0092351613):0.0075110079):0.0316443902	(AB058373.1_Chlamydomonas_parkeae_MBIC10599:0.0507665598	JN903992.1_Spongiococcum_aplanosporum_SAG:0.0000035856):0.0035271713):0.0123822554	AJ781311.1_Chlamydomonas_noctigama_SAG:0.0123340397):0.0568486218):0.0202263377	(D86501.1_Carteria_crucifera:0.0379149842	((X56103.1_S.obliquus:0.0466524187	X13688.1:0.0305313153):0.0395811502	(U63101.1_Bracteacoccus_aerius:0.0251026503	AF182816.1_Aphanochaete_magnum_UTEXB1909:0.0581434787):0.0313844244):0.0425285618):0.0594010441):0.0000036492):0.0216349521):0.0095305531):0.0013356308	(Oophila_amblystomatidis_LA2008_KJ635658_USA_host:0.0017267169	Chlorococcum_rugosum_UTEX_1785_AB983621_Kawasaki_et_al_2015_USA_Port_Isabel_Texas_free_living:0.0058599758):0.0102613717):0.0023057394	(Oophila_amblystomatidis_KY091670_Suddent_Tract:0.0000018440	Oophila_amblystomatidis_KY091671_Kingston:0.0000018440):0.0075723096):0.0258051071	Oophila_amblystomatidis_CT2007_KJ635657_USA_host:0.0000047134);
(AF395437.1_Characiosiphon_rivularisUTEX_LB1763:0.0501858394	((Unique_28sequences:0.0000010593	((LC066328.1_Stephanosphaera_pluvialis_UTEX_771:0.0000010593	AB451188.1_Hamakko_caudatus:0.0000010593):0.0014666303	AB360748.1_Haematococcus_zimbabwiensis_SAG26.96:0.0058597894):0.0137117115):0.0054639587	((Oophila_amblystomatidis_KY091670_Suddent_Tract:0.0000010593	Oophila_amblystomatidis_KY091671_Kingston:0.0000010593):0.0075776875	((Chlorococcum_diplobionticum_UTEX950_U70587_free_living:0.0168276250	((Chlorococcum_microstigmatum_UTEX_1777_AB983616_Kawasaki_et_al_2015_USA_Elkhart_Indiana_free_living:0.0037032837	Chlorococcum_olefaciens_COU41176:0.0016504473):0.0129845304	Chlamydopodium_vacuolatum_UTEX2111_M63001_free_living:0.0046645052):0.0110998683):0.0000024070	(KC986379.1_Haematococcus_pluvialis_KNU-F-2009-H1:0.0075470141	(DQ009745.1_Brachiomonas_submarina_UTEX403:0.0007736458	(((((U41175.1_Tetracystis_aeria:0.0195497546	((((((Unique_4sequences:0.0000010593	Oophila_amblystomatidis_R-b7_KJ711145_SUBCLADE4:0.0000010593):0.0000010593	(((Oophila_amblystomatidis_BB_cul-B_KJ711138_SUBCLADE3:0.0000010593	Oophila_amblystomatidis_BB_cul-J_KJ711136_SUBCLADE3:0.0000010593):0.0035266115	Chlamydomonas_pseudogloeogama_AF517097:0.0185869510):0.0000397670	Oophila_amblystomatidis_SL-3_KJ711225_SUBCLADE3:0.0000010593):0.0035611600):0.0000010593	(Oophila_amblystomatidis_R-a2_KJ711140_SUBCLADE4:0.0053590376	Oophila_amblystomatidis_R-b9_KJ711147_SUBCLADE4:0.0000010593):0.0000010593):0.0106801050	Chlamydomonas_nasuta_NIES2225_AB701502_free_living:0.0061881130):0.0173443950	(Chlamydomonad_sp._NDem9/21T-11d_AY220572_free_living:0.0052663360	(((Oophila_amblystomatidis_CA-3-8_KJ711161_SUBCLADE2:0.0000010593	Oophila_amblystomatidis_CA-2-5_KJ711151__SUBCLADE2:0.0000010593):0.0000010593	Oophila_amblystomatidis_BF-4-8_KJ711173_SUBCLADE2:0.0072389452):0.0029400870	(Oophila_amblystomatidis_RM-1_KJ711220_SUBCLADE1:0.0035728246	(Oophila_amblystomatidis_Hb_cul-rk_KJ711137_SUBCLADE1:0.0000010593	Oophila_amblystomatidis_GSa-ek11_KJ711190_SUBCLADE1:0.0000010593):0.0000010593):0.0024455997):0.0123951951):0.0036724941):0.0151765846	(Chlamydomonas_acidophila_OU030/a_AJ628977_free_living:0.0132553821	Chlamydomonas_moewusii_CMU70786:0.0156892142):0.0047370402):0.0101667890):0.0233656774	JN903992.1_Spongiococcum_aplanosporum_SAG:0.0063396890):0.0044451383	AB058373.1_Chlamydomonas_parkeae_MBIC10599:0.0343014883):0.0208060714	AJ781311.1_Chlamydomonas_noctigama_SAG:0.0010854859):0.0536309180	(D86501.1_Carteria_crucifera:0.0312170304	((X56103.1_S.obliquus:0.0211704491	X13688.1:0.0257209200):0.0100968238	(U63101.1_Bracteacoccus_aerius:0.0397890699	AF182816.1_Aphanochaete_magnum_UTEXB1909:0.0473420916):0.0162877385):0.0435695386):0.0270121121):0.0163508080):0.0188508185):0.0156386142):0.0035229719):0.0057084887):0.0000021822	((Oophila_amblystomatidis_LA2008_KJ635658_USA_host:0.0000010593	Chlorococcum_rugosum_UTEX_1785_AB983621_Kawasaki_et_al_2015_USA_Port_Isabel_Texas_free_living:0.0172524126):0.0125366493	Oophila_amblystomatidis_CT2007_KJ635657_USA_host:0.0254477316):0.0045486942);
(AF395437.1_Characiosiphon_rivularisUTEX_LB1763:0.0744875035	((((Unique_28sequences:0.0000039133	((LC066328.1_Stephanosphaera_pluvialis_UTEX_771:0.0000033150	AB360748.1_Haematococcus_zimbabwiensis_SAG26.96:0.0091349444):0.0059475209	AB451188.1_Hamakko_caudatus:0.0012830537):0.0135890634):0.0018980957	((Chlorococcum_diplobionticum_UTEX950_U70587_free_living:0.0164948841	((Chlorococcum_microstigmatum_UTEX_1777_AB983616_Kawasaki_et_al_2015_USA_Elkhart_Indiana_free_living:0.0073468762	Chlorococcum_olefaciens_COU41176:0.0037255650):0.0300491600	Chlamydopodium_vacuolatum_UTEX2111_M63001_free_living:0.0016532859):0.0278552627):0.0024937944	Chlorococcum_rugosum_UTEX_1785_AB983621_Kawasaki_et_al_2015_USA_Port_Isabel_Texas_free_living:0.0243234445):0.0081111064):0.0000030997	(Oophila_amblystomatidis_LA2008_KJ635658_USA_host:0.0024227084	((KC986379.1_Haematococcus_pluvialis_KNU-F-2009-H1:0.0167812154	(DQ009745.1_Brachiomonas_submarina_UTEX403:0.0001999058	((((U41175.1_Tetracystis_aeria:0.0143464049	(((((Unique_4sequences:0.0000040342	((Oophila_amblystomatidis_BB_cul-B_KJ711138_SUBCLADE3:0.0000014879	Oophila_amblystomatidis_BB_cul-J_KJ711136_SUBCLADE3:0.0000014879):0.0036326927	Oophila_amblystomatidis_SL-3_KJ711225_SUBCLADE3:0.0000014879):0.0036197883):0.0054388444	(((Oophila_amblystomatidis_R-a2_KJ711140_SUBCLADE4:0.0000041522	Oophila_amblystomatidis_R-b9_KJ711147_SUBCLADE4:0.0000014879):0.0000038637	Chlamydomonas_pseudogloeogama_AF517097:0.0420872178):0.0017861880	Oophila_amblystomatidis_R-b7_KJ711145_SUBCLADE4:0.0054660744):0.0000042393):0.0094116976	Chlamydomonas_nasuta_NIES2225_AB701502_free_living:0.0118150161):0.0037726060	(Chlamydomonad_sp._NDem9/21T-11d_AY220572_free_living:0.0138833556	((Oophila_amblystomatidis_CA-3-8_KJ711161_SUBCLADE2:0.0000014879	(Oophila_amblystomatidis_BF-4-8_KJ711173_SUBCLADE2:0.0035831572	Oophila_amblystomatidis_CA-2-5_KJ711151__SUBCLADE2:0.0035862736):0.0000014878):0.0018465852	((Oophila_amblystomatidis_RM-1_KJ711220_SUBCLADE1:0.0000014879	Oophila_amblystomatidis_GSa-ek11_KJ711190_SUBCLADE1:0.0000014879):0.0000014878	Oophila_amblystomatidis_Hb_cul-rk_KJ711137_SUBCLADE1:0.0000014879):0.0035359880):0.0130615048):0.0037168589):0.0162736767	(Chlamydomonas_acidophila_OU030/a_AJ628977_free_living:0.0172543463	Chlamydomonas_moewusii_CMU70786:0.0251528887):0.0079395522):0.0131171178):0.0379427910	AB058373.1_Chlamydomonas_parkeae_MBIC10599:0.0320536489):0.0000035973	JN903992.1_Spongiococcum_aplanosporum_SAG:0.0141170490):0.0067643556	AJ781311.1_Chlamydomonas_noctigama_SAG:0.0000030265):0.1120238720):0.0307845897):0.0100364439	(D86501.1_Carteria_crucifera:0.0783270294	((X56103.1_S.obliquus:0.0544318293	X13688.1:0.0453624903):0.0335869955	(U63101.1_Bracteacoccus_aerius:0.0218668362	AF182816.1_Aphanochaete_magnum_UTEXB1909:0.0722204636):0.0102434801):0.0127806666):0.0760516140):0.0181605543):0.0084910396):0.0022792615	(Oophila_amblystomatidis_KY091670_Suddent_Tract:0.0000029889	Oophila_amblystomatidis_KY091671_Kingston:0.0000014879):0.0091421414):0.0118519976	Oophila_amblystomatidis_CT2007_KJ635657_USA_host:0.0228343399);
(AF395437.1_Characiosiphon_rivularisUTEX_LB1763:0.0438651320	((((Unique_28sequences:0.0000030103	(((Oophila_amblystomatidis_LA2008_KJ635658_USA_host:0.0006945508	Chlorococcum_rugosum_UTEX_1785_AB983621_Kawasaki_et_al_2015_USA_Port_Isabel_Texas_free_living:0.0305249776):0.0126315250	((Oophila_amblystomatidis_KY091670_Suddent_Tract:0.0000010508	Oophila_amblystomatidis_KY091671_Kingston:0.0000010508):0.0039358743	((Chlorococcum_microstigmatum_UTEX_1777_AB983616_Kawasaki_et_al_2015_USA_Elkhart_Indiana_free_living:0.0014796542	Chlorococcum_olefaciens_COU41176:0.0059633299):0.0141833880	Chlamydopodium_vacuolatum_UTEX2111_M63001_free_living:0.0084049067):0.0203585035):0.0054080833):0.0000022647	((LC066328.1_Stephanosphaera_pluvialis_UTEX_771:0.0000010508	AB360748.1_Haematococcus_zimbabwiensis_SAG26.96:0.0036140703):0.0147973061	AB451188.1_Hamakko_caudatus:0.0000024546):0.0130391438):0.0035868850):0.0000024044	Oophila_amblystomatidis_CT2007_KJ635657_USA_host:0.0194534123):0.0042668982	(KC986379.1_Haematococcus_pluvialis_KNU-F-2009-H1:0.0202545397	DQ009745.1_Brachiomonas_submarina_UTEX403:0.0114269634):0.0279591195):0.0100330167	((((((U41175.1_Tetracystis_aeria:0.0127553876	(Chlamydomonad_sp._NDem9/21T-11d_AY220572_free_living:0.0040834640	(((Oophila_amblystomatidis_CA-3-8_KJ711161_SUBCLADE2:0.0000010508	Oophila_amblystomatidis_CA-2-5_KJ711151__SUBCLADE2:0.0036504426):0.0000010508	Oophila_amblystomatidis_BF-4-8_KJ711173_SUBCLADE2:0.0055110681):0.0078909052	(Oophila_amblystomatidis_RM-1_KJ711220_SUBCLADE1:0.0018131421	(Oophila_amblystomatidis_Hb_cul-rk_KJ711137_SUBCLADE1:0.0000010508	Oophila_amblystomatidis_GSa-ek11_KJ711190_SUBCLADE1:0.0000010508):0.0000010508):0.0013588146):0.0155779493):0.0042791981):0.0019909586	(((Unique_4sequences:0.0000010508	(((Oophila_amblystomatidis_BB_cul-B_KJ711138_SUBCLADE3:0.0000010508	Oophila_amblystomatidis_BB_cul-J_KJ711136_SUBCLADE3:0.0000010508):0.0054156762	Chlamydomonas_pseudogloeogama_AF517097:0.0163118330):0.0000747854	Oophila_amblystomatidis_SL-3_KJ711225_SUBCLADE3:0.0000010508):0.0073224340):0.0000025745	((Oophila_amblystomatidis_R-a2_KJ711140_SUBCLADE4:0.0000010508	Oophila_amblystomatidis_R-b9_KJ711147_SUBCLADE4:0.0000010508):0.0000022591	Oophila_amblystomatidis_R-b7_KJ711145_SUBCLADE4:0.0054501142):0.0036178830):0.0111415614	Chlamydomonas_nasuta_NIES2225_AB701502_free_living:0.0038899140):0.0102701416):0.0092440581	Chlamydomonas_moewusii_CMU70786:0.0115751670):0.0078637505	Chlamydomonas_acidophila_OU030/a_AJ628977_free_living:0.0002703028):0.0261405728	((AB058373.1_Chlamydomonas_parkeae_MBIC10599:0.0532682548	AJ781311.1_Chlamydomonas_noctigama_SAG:0.0283004042):0.0000024826	JN903992.1_Spongiococcum_aplanosporum_SAG:0.0104543462):0.0220892885):0.0345625266	(D86501.1_Carteria_crucifera:0.0501842982	((X56103.1_S.obliquus:0.0502770893	X13688.1:0.0656261292):0.0025151240	(U63101.1_Bracteacoccus_aerius:0.0049923682	AF182816.1_Aphanochaete_magnum_UTEXB1909:0.0497865923):0.0222759437):0.0275630985):0.0391679423):0.0093186748):0.0049237532	Chlorococcum_diplobionticum_UTEX950_U70587_free_living:0.0164184327);
(AF395437.1_Characiosiphon_rivularisUTEX_LB1763:0.0464259389	((((Unique_28sequences:0.0000014681	((LC066328.1_Stephanosphaera_pluvialis_UTEX_771:0.0000029001	AB451188.1_Hamakko_caudatus:0.0037641141):0.0056916729	AB360748.1_Haematococcus_zimbabwiensis_SAG26.96:0.0000028039):0.0097121016):0.0018184652	((Oophila_amblystomatidis_KY091670_Suddent_Tract:0.0000014681	Oophila_amblystomatidis_KY091671_Kingston:0.0000014681):0.0092654346	((Chlorococcum_diplobionticum_UTEX950_U70587_free_living:0.0229424314	((Chlorococcum_microstigmatum_UTEX_1777_AB983616_Kawasaki_et_al_2015_USA_Elkhart_Indiana_free_living:0.0000014681	Chlorococcum_olefaciens_COU41176:0.0018764607):0.0138636671	Chlamydopodium_vacuolatum_UTEX2111_M63001_free_living:0.0069736698):0.0108705955):0.0000028511	(KC986379.1_Haematococcus_pluvialis_KNU-F-2009-H1:0.0039694884	(DQ009745.1_Brachiomonas_submarina_UTEX403:0.0000030352	(((((U41175.1_Tetracystis_aeria:0.0095358055	Chlamydomonas_moewusii_CMU70786:0.0273874717):0.0066761411	(((((Unique_4sequences:0.0000014681	(((Oophila_amblystomatidis_BB_cul-B_KJ711138_SUBCLADE3:0.0000014681	Oophila_amblystomatidis_BB_cul-J_KJ711136_SUBCLADE3:0.0000014681):0.0057525373	Chlamydomonas_pseudogloeogama_AF517097:0.0138189092):0.0000029182	Oophila_amblystomatidis_SL-3_KJ711225_SUBCLADE3:0.0000035366):0.0018892948):0.0000014681	Oophila_amblystomatidis_R-b7_KJ711145_SUBCLADE4:0.0000029809):0.0000034493	(Oophila_amblystomatidis_R-a2_KJ711140_SUBCLADE4:0.0018804439	Oophila_amblystomatidis_R-b9_KJ711147_SUBCLADE4:0.0000014681):0.0000040710):0.0120115765	Chlamydomonas_nasuta_NIES2225_AB701502_free_living:0.0043291775):0.0046413354	(Chlamydomonad_sp._NDem9/21T-11d_AY220572_free_living:0.0061988521	(((Oophila_amblystomatidis_CA-3-8_KJ711161_SUBCLADE2:0.0000014681	Oophila_amblystomatidis_CA-2-5_KJ711151__SUBCLADE2:0.0018800222):0.0000014681	Oophila_amblystomatidis_BF-4-8_KJ711173_SUBCLADE2:0.0057294444):0.0057158211	(Oophila_amblystomatidis_RM-1_KJ711220_SUBCLADE1:0.0018751041	(Oophila_amblystomatidis_Hb_cul-rk_KJ711137_SUBCLADE1:0.0000014681	Oophila_amblystomatidis_GSa-ek11_KJ711190_SUBCLADE1:0.0000014681):0.0000030644):0.0000028878):0.0099404304):0.0113026874):0.0195603159):0.0091472658	Chlamydomonas_acidophila_OU030/a_AJ628977_free_living:0.0140067637):0.0239554945	((AB058373.1_Chlamydomonas_parkeae_MBIC10599:0.0379025895	JN903992.1_Spongiococcum_aplanosporum_SAG:0.0166735291):0.0000032124	AJ781311.1_Chlamydomonas_noctigama_SAG:0.0073001156):0.0147339775):0.0310246666	(D86501.1_Carteria_crucifera:0.0048283054	((X56103.1_S.obliquus:0.0363833498	X13688.1:0.0241898619):0.0071195643	(U63101.1_Bracteacoccus_aerius:0.0268465731	AF182816.1_Aphanochaete_magnum_UTEXB1909:0.0486806498):0.0050799883):0.0848980256):0.0559309480):0.0143930607):0.0263056331):0.0134246922):0.0036546789):0.0123481369):0.0033335841	Oophila_amblystomatidis_LA2008_KJ635658_USA_host:0.0083284399):0.0023780514	Oophila_amblystomatidis_CT2007_KJ635657_USA_host:0.0148290399):0.0044885820	Chlorococcum_rugosum_UTEX_1785_AB983621_Kawasaki_et_al_2015_USA_Port_Isabel_Texas_free_living:0.0271500874);
(AF395437.1_Characiosiphon_rivularisUTEX_LB1763:0.0576811714	((((((Unique_28sequences:0.0000016329	((LC066328.1_Stephanosphaera_pluvialis_UTEX_771:0.0000042871	AB360748.1_Haematococcus_zimbabwiensis_SAG26.96:0.0133702263):0.0192440481	AB451188.1_Hamakko_caudatus:0.0000036937):0.0112455960):0.0018338519	((Oophila_amblystomatidis_LA2008_KJ635658_USA_host:0.0026499209	Chlorococcum_rugosum_UTEX_1785_AB983621_Kawasaki_et_al_2015_USA_Port_Isabel_Texas_free_living:0.0231093266):0.0072653517	Oophila_amblystomatidis_CT2007_KJ635657_USA_host:0.0122228028):0.0033817284):0.0025249182	(Oophila_amblystomatidis_KY091670_Suddent_Tract:0.0000016329	Oophila_amblystomatidis_KY091671_Kingston:0.0000016329):0.0135450766):0.0018714572	((KC986379.1_Haematococcus_pluvialis_KNU-F-2009-H1:0.0043495688	DQ009745.1_Brachiomonas_submarina_UTEX403:0.0246398255):0.0324352294	((Chlorococcum_microstigmatum_UTEX_1777_AB983616_Kawasaki_et_al_2015_USA_Elkhart_Indiana_free_living:0.0038165689	Chlorococcum_olefaciens_COU41176:0.0016687791):0.0073926853	Chlamydopodium_vacuolatum_UTEX2111_M63001_free_living:0.0042170164):0.0198043409):0.0000033926):0.0139808450	Chlorococcum_diplobionticum_UTEX950_U70587_free_living:0.0106351272):0.0134395454	(D86501.1_Carteria_crucifera:0.0427009775	(((X56103.1_S.obliquus:0.0518836949	X13688.1:0.0499040934):0.0000044206	AF182816.1_Aphanochaete_magnum_UTEXB1909:0.0646460093):0.0002051212	U63101.1_Bracteacoccus_aerius:0.0273220840):0.0095285923):0.0511195093):0.0000036402	((((U41175.1_Tetracystis_aeria:0.0000041634	((AB058373.1_Chlamydomonas_parkeae_MBIC10599:0.0472384753	JN903992.1_Spongiococcum_aplanosporum_SAG:0.0103819231):0.0120570443	AJ781311.1_Chlamydomonas_noctigama_SAG:0.0113667801):0.0353626917):0.0090807756	((((((Unique_4sequences:0.0000016329	Chlamydomonas_nasuta_NIES2225_AB701502_free_living:0.0074656512):0.0000016329	(((Oophila_amblystomatidis_BB_cul-B_KJ711138_SUBCLADE3:0.0000016329	Oophila_amblystomatidis_BB_cul-J_KJ711136_SUBCLADE3:0.0000016329):0.0015703159	Chlamydomonas_pseudogloeogama_AF517097:0.0219872209):0.0002510782	Oophila_amblystomatidis_SL-3_KJ711225_SUBCLADE3:0.0000016329):0.0074237047):0.0054845977	Oophila_amblystomatidis_R-b7_KJ711145_SUBCLADE4:0.0017960282):0.0000016329	(Oophila_amblystomatidis_R-a2_KJ711140_SUBCLADE4:0.0017774016	Oophila_amblystomatidis_R-b9_KJ711147_SUBCLADE4:0.0000016329):0.0000032946):0.0119534684	Chlamydomonad_sp._NDem9/21T-11d_AY220572_free_living:0.0104191636):0.0064992936	(((Oophila_amblystomatidis_CA-3-8_KJ711161_SUBCLADE2:0.0000016329	Oophila_amblystomatidis_BF-4-8_KJ711173_SUBCLADE2:0.0035725618):0.0000016329	Oophila_amblystomatidis_CA-2-5_KJ711151__SUBCLADE2:0.0072778085):0.0035662526	(Oophila_amblystomatidis_RM-1_KJ711220_SUBCLADE1:0.0035641795	(Oophila_amblystomatidis_Hb_cul-rk_KJ711137_SUBCLADE1:0.0000016329	Oophila_amblystomatidis_GSa-ek11_KJ711190_SUBCLADE1:0.0000016329):0.0000016329):0.0000036969):0.0021000340):0.0152339136):0.0199446789	Chlamydomonas_moewusii_CMU70786:0.0149470589):0.0111994805	Chlamydomonas_acidophila_OU030/a_AJ628977_free_living:0.0000039808):0.0663930691);
(AF395437.1_Characiosiphon_rivularisUTEX_LB1763:0.0298440740	(((((Unique_28sequences:0.0000010598	((LC066328.1_Stephanosphaera_pluvialis_UTEX_771:0.0052890121	AB360748.1_Haematococcus_zimbabwiensis_SAG26.96:0.0078262686):0.0114576553	AB451188.1_Hamakko_caudatus:0.0000010598):0.0112472961):0.0036595987	(Oophila_amblystomatidis_LA2008_KJ635658_USA_host:0.0021376710	Chlorococcum_rugosum_UTEX_1785_AB983621_Kawasaki_et_al_2015_USA_Port_Isabel_Texas_free_living:0.0237938629):0.0053064161):0.0000010598	((Chlorococcum_diplobionticum_UTEX950_U70587_free_living:0.0274399289	((Chlorococcum_microstigmatum_UTEX_1777_AB983616_Kawasaki_et_al_2015_USA_Elkhart_Indiana_free_living:0.0015081203	Chlorococcum_olefaciens_COU41176:0.0077862198):0.0131819853	Chlamydopodium_vacuolatum_UTEX2111_M63001_free_living:0.0050923331):0.0187056865):0.0000028899	(KC986379.1_Haematococcus_pluvialis_KNU-F-2009-H1:0.0116555092	DQ009745.1_Brachiomonas_submarina_UTEX403:0.0271172243):0.0294057790):0.0125278270):0.0058267136	Oophila_amblystomatidis_CT2007_KJ635657_USA_host:0.0217352677):0.0039711380	(Oophila_amblystomatidis_KY091670_Suddent_Tract:0.0000010598	Oophila_amblystomatidis_KY091671_Kingston:0.0000010598):0.0054134971):0.0244235273	(((((U41175.1_Tetracystis_aeria:0.0132756594	Chlamydomonas_moewusii_CMU70786:0.0180417391):0.0108895255	((((Unique_4sequences:0.0000010598	(((((Oophila_amblystomatidis_R-a2_KJ711140_SUBCLADE4:0.0000010598	Oophila_amblystomatidis_R-b9_KJ711147_SUBCLADE4:0.0000010598):0.0000010598	Chlamydomonas_pseudogloeogama_AF517097:0.0127445476):0.0037308016	Oophila_amblystomatidis_R-b7_KJ711145_SUBCLADE4:0.0075881270):0.0037339155	Oophila_amblystomatidis_SL-3_KJ711225_SUBCLADE3:0.0000010598):0.0000010598	Oophila_amblystomatidis_BB_cul-B_KJ711138_SUBCLADE3:0.0000010598):0.0000010598):0.0000010598	Oophila_amblystomatidis_BB_cul-J_KJ711136_SUBCLADE3:0.0000010598):0.0152271326	Chlamydomonas_nasuta_NIES2225_AB701502_free_living:0.0068088349):0.0179266865	(Chlamydomonad_sp._NDem9/21T-11d_AY220572_free_living:0.0086491655	(((Oophila_amblystomatidis_CA-3-8_KJ711161_SUBCLADE2:0.0000010598	Oophila_amblystomatidis_CA-2-5_KJ711151__SUBCLADE2:0.0055409914):0.0000010598	Oophila_amblystomatidis_BF-4-8_KJ711173_SUBCLADE2:0.0055513760):0.0076018985	(Oophila_amblystomatidis_RM-1_KJ711220_SUBCLADE1:0.0018214248	(Oophila_amblystomatidis_Hb_cul-rk_KJ711137_SUBCLADE1:0.0000010598	Oophila_amblystomatidis_GSa-ek11_KJ711190_SUBCLADE1:0.0000010598):0.0000010598):0.0016643880):0.0107280327):0.0081523225):0.0121078131):0.0137905379	Chlamydomonas_acidophila_OU030/a_AJ628977_free_living:0.0224714720):0.0492027332	((AB058373.1_Chlamydomonas_parkeae_MBIC10599:0.0476245841	JN903992.1_Spongiococcum_aplanosporum_SAG:0.0264444127):0.0000031574	AJ781311.1_Chlamydomonas_noctigama_SAG:0.0164253680):0.0135625088):0.0313273592	(D86501.1_Carteria_crucifera:0.0161113374	((X56103.1_S.obliquus:0.0428571696	X13688.1:0.0744630146):0.0082548141	(U63101.1_Bracteacoccus_aerius:0.0299741441	AF182816.1_Aphanochaete_magnum_UTEXB1909:0.0558582659):0.0105906811):0.0244881123):0.0234461379):0.0440561110);
(AF395437.1_Characiosiphon_rivularisUTEX_LB1763:0.0537489596	(((Unique_28sequences:0.0000010336	((LC066328.1_Stephanosphaera_pluvialis_UTEX_771:0.0038383351	AB360748.1_Haematococcus_zimbabwiensis_SAG26.96:0.0053519657):0.0043404877	AB451188.1_Hamakko_caudatus:0.0018360562):0.0093845721):0.0000024223	((Oophila_amblystomatidis_KY091670_Suddent_Tract:0.0000010336	Oophila_amblystomatidis_KY091671_Kingston:0.0000010336):0.0065448731	((Chlorococcum_diplobionticum_UTEX950_U70587_free_living:0.0342960073	((DQ009745.1_Brachiomonas_submarina_UTEX403:0.0301484775	(((((U41175.1_Tetracystis_aeria:0.0191682215	Chlamydomonas_moewusii_CMU70786:0.0239814015):0.0122854497	((((((Unique_4sequences:0.0000026769	Chlamydomonas_nasuta_NIES2225_AB701502_free_living:0.0092554254):0.0017906684	(Oophila_amblystomatidis_R-a2_KJ711140_SUBCLADE4:0.0000010336	Oophila_amblystomatidis_R-b7_KJ711145_SUBCLADE4:0.0000010336):0.0000020655):0.0000027285	Oophila_amblystomatidis_R-b9_KJ711147_SUBCLADE4:0.0000010336):0.0021911412	Chlamydomonad_sp._NDem9/21T-11d_AY220572_free_living:0.0305416165):0.0056180160	(((Oophila_amblystomatidis_BB_cul-B_KJ711138_SUBCLADE3:0.0000010336	Oophila_amblystomatidis_BB_cul-J_KJ711136_SUBCLADE3:0.0000010336):0.0000027414	Oophila_amblystomatidis_SL-3_KJ711225_SUBCLADE3:0.0036152902):0.0012247864	Chlamydomonas_pseudogloeogama_AF517097:0.0148252374):0.0048470908):0.0000024248	(((Oophila_amblystomatidis_CA-3-8_KJ711161_SUBCLADE2:0.0000010336	Oophila_amblystomatidis_CA-2-5_KJ711151__SUBCLADE2:0.0017891064):0.0000010335	Oophila_amblystomatidis_BF-4-8_KJ711173_SUBCLADE2:0.0017897769):0.0020926441	(Oophila_amblystomatidis_RM-1_KJ711220_SUBCLADE1:0.0017789471	(Oophila_amblystomatidis_Hb_cul-rk_KJ711137_SUBCLADE1:0.0000010336	Oophila_amblystomatidis_GSa-ek11_KJ711190_SUBCLADE1:0.0000010336):0.0000010335):0.0130425778):0.0251312324):0.0213240242):0.0044585662	Chlamydomonas_acidophila_OU030/a_AJ628977_free_living:0.0029379366):0.0272065966	(AB058373.1_Chlamydomonas_parkeae_MBIC10599:0.0737532067	(JN903992.1_Spongiococcum_aplanosporum_SAG:0.0128419679	AJ781311.1_Chlamydomonas_noctigama_SAG:0.0176198321):0.0000020496):0.0262657727):0.0334594188	(D86501.1_Carteria_crucifera:0.0558653895	(X56103.1_S.obliquus:0.0397797098	((X13688.1:0.0624072095	AF182816.1_Aphanochaete_magnum_UTEXB1909:0.0525209280):0.0000021903	U63101.1_Bracteacoccus_aerius:0.0307015129):0.0000028774):0.0232026366):0.0290252691):0.0260335662):0.0000030362	((Chlorococcum_microstigmatum_UTEX_1777_AB983616_Kawasaki_et_al_2015_USA_Elkhart_Indiana_free_living:0.0019791161	Chlorococcum_olefaciens_COU41176:0.0073141256):0.0205683971	Chlamydopodium_vacuolatum_UTEX2111_M63001_free_living:0.0055097050):0.0155789755):0.0124336133):0.0000026492	KC986379.1_Haematococcus_pluvialis_KNU-F-2009-H1:0.0367888710):0.0078951177):0.0029170814):0.0000026750	(Oophila_amblystomatidis_LA2008_KJ635658_USA_host:0.0005387287	Chlorococcum_rugosum_UTEX_1785_AB983621_Kawasaki_et_al_2015_USA_Port_Isabel_Texas_free_living:0.0293903697):0.0087972081):0.0082976442	Oophila_amblystomatidis_CT2007_KJ635657_USA_host:0.0099184602);
(AF395437.1_Characiosiphon_rivularisUTEX_LB1763:0.0485135482	((((((Unique_28sequences:0.0000015344	(((LC066328.1_Stephanosphaera_pluvialis_UTEX_771:0.0054493562	AB360748.1_Haematococcus_zimbabwiensis_SAG26.96:0.0018755893):0.0020580015	(KC986379.1_Haematococcus_pluvialis_KNU-F-2009-H1:0.0092075439	DQ009745.1_Brachiomonas_submarina_UTEX403:0.0237740343):0.0251270826):0.0055512137	AB451188.1_Hamakko_caudatus:0.0019093520):0.0017126824):0.0013091322	((Chlorococcum_diplobionticum_UTEX950_U70587_free_living:0.0209936448	((Chlorococcum_microstigmatum_UTEX_1777_AB983616_Kawasaki_et_al_2015_USA_Elkhart_Indiana_free_living:0.0018871554	Chlorococcum_olefaciens_COU41176:0.0017454388):0.0171231833	Chlamydopodium_vacuolatum_UTEX2111_M63001_free_living:0.0116025852):0.0265267900):0.0071350284	Chlorococcum_rugosum_UTEX_1785_AB983621_Kawasaki_et_al_2015_USA_Port_Isabel_Texas_free_living:0.0080382014):0.0114079796):0.0000032054	Oophila_amblystomatidis_LA2008_KJ635658_USA_host:0.0022957627):0.0020540675	Oophila_amblystomatidis_CT2007_KJ635657_USA_host:0.0260140867):0.0041690832	(Oophila_amblystomatidis_KY091670_Suddent_Tract:0.0000015344	Oophila_amblystomatidis_KY091671_Kingston:0.0000015344):0.0035443031):0.0146723064	(D86501.1_Carteria_crucifera:0.0435557529	((X56103.1_S.obliquus:0.0285417603	(U63101.1_Bracteacoccus_aerius:0.0289618510	AF182816.1_Aphanochaete_magnum_UTEXB1909:0.1216780287):0.0210432750):0.0000034274	X13688.1:0.0536340988):0.0324104326):0.0742323448):0.0000032391	((((U41175.1_Tetracystis_aeria:0.0105569480	Chlamydomonas_moewusii_CMU70786:0.0255183412):0.0079736175	(Chlamydomonad_sp._NDem9/21T-11d_AY220572_free_living:0.0067526625	(((Oophila_amblystomatidis_CA-3-8_KJ711161_SUBCLADE2:0.0000015344	Oophila_amblystomatidis_BF-4-8_KJ711173_SUBCLADE2:0.0000015344):0.0000015344	Oophila_amblystomatidis_CA-2-5_KJ711151__SUBCLADE2:0.0000015344):0.0071454787	(Oophila_amblystomatidis_RM-1_KJ711220_SUBCLADE1:0.0036368126	(Oophila_amblystomatidis_Hb_cul-rk_KJ711137_SUBCLADE1:0.0000015344	Oophila_amblystomatidis_GSa-ek11_KJ711190_SUBCLADE1:0.0000015344):0.0000015344):0.0021625787):0.0089652244):0.0050124124):0.0015590149	((((((((Unique_4sequences:0.0000015344	Oophila_amblystomatidis_BB_cul-B_KJ711138_SUBCLADE3:0.0000015344):0.0000015344	Oophila_amblystomatidis_SL-3_KJ711225_SUBCLADE3:0.0000015344):0.0000015344	Oophila_amblystomatidis_BB_cul-J_KJ711136_SUBCLADE3:0.0000015344):0.0000041757	Chlamydomonas_nasuta_NIES2225_AB701502_free_living:0.0093167622):0.0073974536	Oophila_amblystomatidis_R-b7_KJ711145_SUBCLADE4:0.0018017491):0.0000031759	Oophila_amblystomatidis_R-a2_KJ711140_SUBCLADE4:0.0000015344):0.0000036985	Oophila_amblystomatidis_R-b9_KJ711147_SUBCLADE4:0.0000015344):0.0107790868	(Chlamydomonas_pseudogloeogama_AF517097:0.0117233367	Chlamydomonas_acidophila_OU030/a_AJ628977_free_living:0.0125724096):0.0053517129):0.0071528580):0.0417932117	(AB058373.1_Chlamydomonas_parkeae_MBIC10599:0.0353991630	(JN903992.1_Spongiococcum_aplanosporum_SAG:0.0126193766	AJ781311.1_Chlamydomonas_noctigama_SAG:0.0178927235):0.0000031664):0.0064871677):0.0595044624);
(AF395437.1_Characiosiphon_rivularisUTEX_LB1763:0.0218208160	((((Unique_28sequences:0.0000010070	((Oophila_amblystomatidis_LA2008_KJ635658_USA_host:0.0017899701	(KC986379.1_Haematococcus_pluvialis_KNU-F-2009-H1:0.0069622936	DQ009745.1_Brachiomonas_submarina_UTEX403:0.0098341694):0.0287129760):0.0017857920	((LC066328.1_Stephanosphaera_pluvialis_UTEX_771:0.0017650595	AB360748.1_Haematococcus_zimbabwiensis_SAG26.96:0.0054776800):0.0017954902	AB451188.1_Hamakko_caudatus:0.0000010070):0.0110219907):0.0000010070):0.0000010070	(Chlorococcum_diplobionticum_UTEX950_U70587_free_living:0.0131587830	(((Chlorococcum_microstigmatum_UTEX_1777_AB983616_Kawasaki_et_al_2015_USA_Elkhart_Indiana_free_living:0.0017536719	Chlorococcum_olefaciens_COU41176:0.0018456743):0.0054382784	Chlamydopodium_vacuolatum_UTEX2111_M63001_free_living:0.0000027469):0.0110400874	Chlorococcum_rugosum_UTEX_1785_AB983621_Kawasaki_et_al_2015_USA_Port_Isabel_Texas_free_living:0.0095391112):0.0000021020):0.0017602414):0.0037582859	(Oophila_amblystomatidis_KY091670_Suddent_Tract:0.0000010070	Oophila_amblystomatidis_KY091671_Kingston:0.0000010070):0.0016582326):0.0033081134	Oophila_amblystomatidis_CT2007_KJ635657_USA_host:0.0100216678):0.0112380907	(((((((U41175.1_Tetracystis_aeria:0.0099033216	Chlamydomonas_moewusii_CMU70786:0.0077503158):0.0092625730	((((((Unique_4sequences:0.0000010070	Chlamydomonas_nasuta_NIES2225_AB701502_free_living:0.0073166729):0.0000027326	(((Oophila_amblystomatidis_BB_cul-B_KJ711138_SUBCLADE3:0.0000010070	Oophila_amblystomatidis_BB_cul-J_KJ711136_SUBCLADE3:0.0000010070):0.0000010070	Oophila_amblystomatidis_SL-3_KJ711225_SUBCLADE3:0.0000010070):0.0000021983	Chlamydomonas_pseudogloeogama_AF517097:0.0165063803):0.0091652136):0.0017863111	Oophila_amblystomatidis_R-a2_KJ711140_SUBCLADE4:0.0000010070):0.0000010070	Oophila_amblystomatidis_R-b7_KJ711145_SUBCLADE4:0.0072428900):0.0000010070	Oophila_amblystomatidis_R-b9_KJ711147_SUBCLADE4:0.0000010070):0.0119605149	(Chlamydomonad_sp._NDem9/21T-11d_AY220572_free_living:0.0099993640	(((Oophila_amblystomatidis_CA-3-8_KJ711161_SUBCLADE2:0.0000010070	Oophila_amblystomatidis_CA-2-5_KJ711151__SUBCLADE2:0.0017976686):0.0000010070	Oophila_amblystomatidis_BF-4-8_KJ711173_SUBCLADE2:0.0017976223):0.0019180393	(Oophila_amblystomatidis_RM-1_KJ711220_SUBCLADE1:0.0054435473	(Oophila_amblystomatidis_Hb_cul-rk_KJ711137_SUBCLADE1:0.0000010070	Oophila_amblystomatidis_GSa-ek11_KJ711190_SUBCLADE1:0.0000010070):0.0000010070):0.0035134039):0.0069374305):0.0024586774):0.0258130492):0.0038786665	Chlamydomonas_acidophila_OU030/a_AJ628977_free_living:0.0044133998):0.0311819191	JN903992.1_Spongiococcum_aplanosporum_SAG:0.0052933794):0.0031036951	(AB058373.1_Chlamydomonas_parkeae_MBIC10599:0.0489834328	AJ781311.1_Chlamydomonas_noctigama_SAG:0.0080959538):0.0005175543):0.0349955914	D86501.1_Carteria_crucifera:0.0221108206):0.0197159821	(X56103.1_S.obliquus:0.0232340327	(X13688.1:0.0252700868	(U63101.1_Bracteacoccus_aerius:0.0355142318	AF182816.1_Aphanochaete_magnum_UTEXB1909:0.0369860690):0.0148414321):0.0000021323):0.0160897442):0.0182873870);
(AF395437.1_Characiosiphon_rivularisUTEX_LB1763:0.0410743882	(((((Unique_28sequences:0.0000013836	((Chlorococcum_diplobionticum_UTEX950_U70587_free_living:0.0217387296	(KC986379.1_Haematococcus_pluvialis_KNU-F-2009-H1:0.0092415084	DQ009745.1_Brachiomonas_submarina_UTEX403:0.0096736825):0.0141284108):0.0000037476	((Chlorococcum_microstigmatum_UTEX_1777_AB983616_Kawasaki_et_al_2015_USA_Elkhart_Indiana_free_living:0.0009680994	Chlorococcum_olefaciens_COU41176:0.0086659072):0.0142365733	Chlamydopodium_vacuolatum_UTEX2111_M63001_free_living:0.0000013836):0.0116031665):0.0018164970):0.0000013836	((LC066328.1_Stephanosphaera_pluvialis_UTEX_771:0.0012309919	AB360748.1_Haematococcus_zimbabwiensis_SAG26.96:0.0080035488):0.0097407931	AB451188.1_Hamakko_caudatus:0.0000013836):0.0111509239):0.0000037802	(Oophila_amblystomatidis_LA2008_KJ635658_USA_host:0.0000013836	Chlorococcum_rugosum_UTEX_1785_AB983621_Kawasaki_et_al_2015_USA_Port_Isabel_Texas_free_living:0.0075630798):0.0054693407):0.0069330791	(Oophila_amblystomatidis_KY091670_Suddent_Tract:0.0000013836	Oophila_amblystomatidis_KY091671_Kingston:0.0000013836):0.0027473606):0.0108988934	Oophila_amblystomatidis_CT2007_KJ635657_USA_host:0.0178532616):0.0164439024	(((((U41175.1_Tetracystis_aeria:0.0140977391	(((((Unique_4sequences:0.0000036981	(((Oophila_amblystomatidis_BB_cul-B_KJ711138_SUBCLADE3:0.0000013836	Oophila_amblystomatidis_BB_cul-J_KJ711136_SUBCLADE3:0.0000013836):0.0017355812	Chlamydomonas_pseudogloeogama_AF517097:0.0180187163):0.0000372081	Oophila_amblystomatidis_SL-3_KJ711225_SUBCLADE3:0.0000013836):0.0090729947):0.0000037411	((Oophila_amblystomatidis_R-a2_KJ711140_SUBCLADE4:0.0000013836	Oophila_amblystomatidis_R-b7_KJ711145_SUBCLADE4:0.0000013836):0.0000013836	Oophila_amblystomatidis_R-b9_KJ711147_SUBCLADE4:0.0000013836):0.0017603197):0.0045005049	Chlamydomonas_nasuta_NIES2225_AB701502_free_living:0.0068443706):0.0193660303	Chlamydomonad_sp._NDem9/21T-11d_AY220572_free_living:0.0081909581):0.0049879538	(((Oophila_amblystomatidis_CA-3-8_KJ711161_SUBCLADE2:0.0000013836	Oophila_amblystomatidis_CA-2-5_KJ711151__SUBCLADE2:0.0035770371):0.0000013836	Oophila_amblystomatidis_BF-4-8_KJ711173_SUBCLADE2:0.0035694846):0.0127372828	(Oophila_amblystomatidis_RM-1_KJ711220_SUBCLADE1:0.0035673068	(Oophila_amblystomatidis_Hb_cul-rk_KJ711137_SUBCLADE1:0.0000013836	Oophila_amblystomatidis_GSa-ek11_KJ711190_SUBCLADE1:0.0000013836):0.0000013836):0.0020130292):0.0041154217):0.0126419986):0.0093183878	Chlamydomonas_moewusii_CMU70786:0.0088480068):0.0053603656	Chlamydomonas_acidophila_OU030/a_AJ628977_free_living:0.0049498210):0.0182938299	((AB058373.1_Chlamydomonas_parkeae_MBIC10599:0.0309448056	AJ781311.1_Chlamydomonas_noctigama_SAG:0.0220273893):0.0007577638	JN903992.1_Spongiococcum_aplanosporum_SAG:0.0034086246):0.0216586440):0.0282384089	(D86501.1_Carteria_crucifera:0.0227638163	((X56103.1_S.obliquus:0.0361030158	X13688.1:0.0416218231):0.0000040401	(U63101.1_Bracteacoccus_aerius:0.0426214607	AF182816.1_Aphanochaete_magnum_UTEXB1909:0.0690996874):0.0131738092):0.0385528883):0.0341490354):0.0159231030);
(AF395437.1_Characiosiphon_rivularisUTEX_LB1763:0.0642102490	(((Unique_28sequences:0.0000024316	((LC066328.1_Stephanosphaera_pluvialis_UTEX_771:0.0019595697	AB451188.1_Hamakko_caudatus:0.0053260181):0.0094655207	AB360748.1_Haematococcus_zimbabwiensis_SAG26.96:0.0021179859):0.0110101255):0.0056122490	((Oophila_amblystomatidis_KY091670_Suddent_Tract:0.0000012939	Oophila_amblystomatidis_KY091671_Kingston:0.0000012939):0.0094294872	((Chlorococcum_diplobionticum_UTEX950_U70587_free_living:0.0115002075	((DQ009745.1_Brachiomonas_submarina_UTEX403:0.0000021741	(((((U41175.1_Tetracystis_aeria:0.0000021909	(((((Unique_4sequences:0.0000023404	(((Oophila_amblystomatidis_BB_cul-B_KJ711138_SUBCLADE3:0.0000012939	Oophila_amblystomatidis_BB_cul-J_KJ711136_SUBCLADE3:0.0000012939):0.0034594782	Chlamydomonas_pseudogloeogama_AF517097:0.0239644829):0.0001558145	Oophila_amblystomatidis_SL-3_KJ711225_SUBCLADE3:0.0000026959):0.0091397203):0.0000023947	Chlamydomonas_nasuta_NIES2225_AB701502_free_living:0.0091230241):0.0109839156	((Oophila_amblystomatidis_R-a2_KJ711140_SUBCLADE4:0.0053850146	Oophila_amblystomatidis_R-b9_KJ711147_SUBCLADE4:0.0000012939):0.0000024737	Oophila_amblystomatidis_R-b7_KJ711145_SUBCLADE4:0.0000012939):0.0000026031):0.0234062524	(Chlamydomonad_sp._NDem9/21T-11d_AY220572_free_living:0.0204425889	(((Oophila_amblystomatidis_CA-3-8_KJ711161_SUBCLADE2:0.0000012939	Oophila_amblystomatidis_CA-2-5_KJ711151__SUBCLADE2:0.0000012939):0.0000023661	Oophila_amblystomatidis_BF-4-8_KJ711173_SUBCLADE2:0.0036244237):0.0054605659	(Oophila_amblystomatidis_RM-1_KJ711220_SUBCLADE1:0.0017997691	(Oophila_amblystomatidis_Hb_cul-rk_KJ711137_SUBCLADE1:0.0000012939	Oophila_amblystomatidis_GSa-ek11_KJ711190_SUBCLADE1:0.0000012939):0.0000012938):0.0018320838):0.0200565258):0.0057660783):0.0252534741	(Chlamydomonas_acidophila_OU030/a_AJ628977_free_living:0.0115342950	Chlamydomonas_moewusii_CMU70786:0.0265507427):0.0116575300):0.0090840025):0.0580943592	JN903992.1_Spongiococcum_aplanosporum_SAG:0.0096205794):0.0177423645	AB058373.1_Chlamydomonas_parkeae_MBIC10599:0.0542294880):0.0102586677	AJ781311.1_Chlamydomonas_noctigama_SAG:0.0000021980):0.0552396062	(D86501.1_Carteria_crucifera:0.0391743338	((X56103.1_S.obliquus:0.0482413168	(X13688.1:0.0390475030	AF182816.1_Aphanochaete_magnum_UTEXB1909:0.0873905643):0.0000029259):0.0110077359	U63101.1_Bracteacoccus_aerius:0.0472598193):0.0352499669):0.0218179163):0.0329001848):0.0361258842	((Chlorococcum_microstigmatum_UTEX_1777_AB983616_Kawasaki_et_al_2015_USA_Elkhart_Indiana_free_living:0.0014378229	Chlorococcum_olefaciens_COU41176:0.0058292384):0.0176172517	Chlamydopodium_vacuolatum_UTEX2111_M63001_free_living:0.0000024552):0.0235502289):0.0082032623):0.0000022230	KC986379.1_Haematococcus_pluvialis_KNU-F-2009-H1:0.0188167715):0.0039028396):0.0038107409):0.0027970642	(Oophila_amblystomatidis_LA2008_KJ635658_USA_host:0.0039720349	Chlorococcum_rugosum_UTEX_1785_AB983621_Kawasaki_et_al_2015_USA_Port_Isabel_Texas_free_living:0.0220114580):0.0084302589):0.0060344049	Oophila_amblystomatidis_CT2007_KJ635657_USA_host:0.0061175310);
(AF395437.1_Characiosiphon_rivularisUTEX_LB1763:0.0741581830	((((Unique_28sequences:0.0000014373	(((LC066328.1_Stephanosphaera_pluvialis_UTEX_771:0.0035763714	AB360748.1_Haematococcus_zimbabwiensis_SAG26.96:0.0037253368):0.0093491782	AB451188.1_Hamakko_caudatus:0.0000022699):0.0073392344	Chlorococcum_diplobionticum_UTEX950_U70587_free_living:0.0300716839):0.0000022768):0.0000029659	(Oophila_amblystomatidis_LA2008_KJ635658_USA_host:0.0148921543	(KC986379.1_Haematococcus_pluvialis_KNU-F-2009-H1:0.0060113519	(DQ009745.1_Brachiomonas_submarina_UTEX403:0.0015081583	((((U41175.1_Tetracystis_aeria:0.0038941862	((((((((Unique_4sequences:0.0000014373	Chlamydomonas_nasuta_NIES2225_AB701502_free_living:0.0089231931):0.0000014373	(((Oophila_amblystomatidis_BB_cul-B_KJ711138_SUBCLADE3:0.0000014373	Oophila_amblystomatidis_BB_cul-J_KJ711136_SUBCLADE3:0.0000014373):0.0017643480	Chlamydomonas_pseudogloeogama_AF517097:0.0250126779):0.0000050591	Oophila_amblystomatidis_SL-3_KJ711225_SUBCLADE3:0.0000014373):0.0108389047):0.0053268066	Oophila_amblystomatidis_R-b7_KJ711145_SUBCLADE4:0.0017588474):0.0000014373	Oophila_amblystomatidis_R-a2_KJ711140_SUBCLADE4:0.0000014373):0.0000030600	Oophila_amblystomatidis_R-b9_KJ711147_SUBCLADE4:0.0000014373):0.0204114353	Chlamydomonad_sp._NDem9/21T-11d_AY220572_free_living:0.0082650685):0.0063456423	(((Oophila_amblystomatidis_CA-3-8_KJ711161_SUBCLADE2:0.0000014373	Oophila_amblystomatidis_CA-2-5_KJ711151__SUBCLADE2:0.0000014373):0.0000014373	Oophila_amblystomatidis_BF-4-8_KJ711173_SUBCLADE2:0.0053683734):0.0049033509	(Oophila_amblystomatidis_RM-1_KJ711220_SUBCLADE1:0.0035539436	(Oophila_amblystomatidis_Hb_cul-rk_KJ711137_SUBCLADE1:0.0000014373	Oophila_amblystomatidis_GSa-ek11_KJ711190_SUBCLADE1:0.0000014373):0.0000024680):0.0022659909):0.0140526763):0.0123403546	(Chlamydomonas_acidophila_OU030/a_AJ628977_free_living:0.0158425537	Chlamydomonas_moewusii_CMU70786:0.0189693132):0.0069879909):0.0190099466):0.0594346825	(D86501.1_Carteria_crucifera:0.0388843851	((X56103.1_S.obliquus:0.0377158123	X13688.1:0.0458504233):0.0105963321	(U63101.1_Bracteacoccus_aerius:0.0255967870	AF182816.1_Aphanochaete_magnum_UTEXB1909:0.0881998546):0.0153173705):0.0496525635):0.0548894868):0.0000023742	(AB058373.1_Chlamydomonas_parkeae_MBIC10599:0.0342327237	JN903992.1_Spongiococcum_aplanosporum_SAG:0.0111017866):0.0037155065):0.0145401870	AJ781311.1_Chlamydomonas_noctigama_SAG:0.0000022947):0.0729629949):0.0214237372):0.0366181740):0.0000851322):0.0000023049	(Oophila_amblystomatidis_KY091670_Suddent_Tract:0.0000023241	Oophila_amblystomatidis_KY091671_Kingston:0.0000023243):0.0074318806):0.0059332283	(((Chlorococcum_microstigmatum_UTEX_1777_AB983616_Kawasaki_et_al_2015_USA_Elkhart_Indiana_free_living:0.0017793223	Chlorococcum_olefaciens_COU41176:0.0036480511):0.0036748358	Chlamydopodium_vacuolatum_UTEX2111_M63001_free_living:0.0074513621):0.0279031295	Chlorococcum_rugosum_UTEX_1785_AB983621_Kawasaki_et_al_2015_USA_Port_Isabel_Texas_free_living:0.0250145903):0.0000031018):0.0081966834	Oophila_amblystomatidis_CT2007_KJ635657_USA_host:0.0108141569);
(AF395437.1_Characiosiphon_rivularisUTEX_LB1763:0.0303620886	((((Unique_28sequences:0.0000010101	((LC066328.1_Stephanosphaera_pluvialis_UTEX_771:0.0016199759	AB360748.1_Haematococcus_zimbabwiensis_SAG26.96:0.0074406493):0.0061804854	AB451188.1_Hamakko_caudatus:0.0013478843):0.0197271567):0.0018043343	((Chlorococcum_diplobionticum_UTEX950_U70587_free_living:0.0097649993	(((Chlorococcum_microstigmatum_UTEX_1777_AB983616_Kawasaki_et_al_2015_USA_Elkhart_Indiana_free_living:0.0000010101	Chlorococcum_olefaciens_COU41176:0.0017690414):0.0118602847	Chlamydopodium_vacuolatum_UTEX2111_M63001_free_living:0.0056360366):0.0105517663	Chlorococcum_rugosum_UTEX_1785_AB983621_Kawasaki_et_al_2015_USA_Port_Isabel_Texas_free_living:0.0144177043):0.0020342692):0.0097777362	(KC986379.1_Haematococcus_pluvialis_KNU-F-2009-H1:0.0101228522	DQ009745.1_Brachiomonas_submarina_UTEX403:0.0274779422):0.0157651907):0.0081381808):0.0025461712	Oophila_amblystomatidis_LA2008_KJ635658_USA_host:0.0028230594):0.0038081942	((Oophila_amblystomatidis_KY091670_Suddent_Tract:0.0000010101	Oophila_amblystomatidis_KY091671_Kingston:0.0000010101):0.0104163548	(((((U41175.1_Tetracystis_aeria:0.0144449550	Chlamydomonas_moewusii_CMU70786:0.0117518117):0.0060218304	((((Unique_4sequences:0.0000021255	(((Oophila_amblystomatidis_BB_cul-B_KJ711138_SUBCLADE3:0.0000010101	Oophila_amblystomatidis_BB_cul-J_KJ711136_SUBCLADE3:0.0000010101):0.0018042116	Chlamydomonas_pseudogloeogama_AF517097:0.0160692450):0.0000025525	Oophila_amblystomatidis_SL-3_KJ711225_SUBCLADE3:0.0000021549):0.0054677605):0.0000026134	((Oophila_amblystomatidis_R-a2_KJ711140_SUBCLADE4:0.0000023989	Oophila_amblystomatidis_R-b9_KJ711147_SUBCLADE4:0.0000010101):0.0018142839	Oophila_amblystomatidis_R-b7_KJ711145_SUBCLADE4:0.0074239344):0.0018153805):0.0072254227	Chlamydomonas_nasuta_NIES2225_AB701502_free_living:0.0041076690):0.0090248734	(Chlamydomonad_sp._NDem9/21T-11d_AY220572_free_living:0.0071929652	(((Oophila_amblystomatidis_CA-3-8_KJ711161_SUBCLADE2:0.0000010101	Oophila_amblystomatidis_CA-2-5_KJ711151__SUBCLADE2:0.0017965680):0.0000010102	Oophila_amblystomatidis_BF-4-8_KJ711173_SUBCLADE2:0.0000010101):0.0092146298	((Oophila_amblystomatidis_RM-1_KJ711220_SUBCLADE1:0.0000010101	Oophila_amblystomatidis_GSa-ek11_KJ711190_SUBCLADE1:0.0000010101):0.0000010102	Oophila_amblystomatidis_Hb_cul-rk_KJ711137_SUBCLADE1:0.0000010101):0.0018684726):0.0169107614):0.0068390292):0.0204550616):0.0041604805	Chlamydomonas_acidophila_OU030/a_AJ628977_free_living:0.0072376228):0.0164082938	((AB058373.1_Chlamydomonas_parkeae_MBIC10599:0.0318820589	AJ781311.1_Chlamydomonas_noctigama_SAG:0.0146621524):0.0003338240	JN903992.1_Spongiococcum_aplanosporum_SAG:0.0109465251):0.0097914435):0.0252129823	(((D86501.1_Carteria_crucifera:0.0622223538	X13688.1:0.0322371119):0.0010157553	(U63101.1_Bracteacoccus_aerius:0.0381738481	AF182816.1_Aphanochaete_magnum_UTEXB1909:0.0559304433):0.0105825164):0.0118809179	X56103.1_S.obliquus:0.0256167000):0.0383083230):0.0248297220):0.0000021786):0.0047026852	Oophila_amblystomatidis_CT2007_KJ635657_USA_host:0.0101393433);
(AF395437.1_Characiosiphon_rivularisUTEX_LB1763:0.0381750423	(((((Unique_28sequences:0.0000031557	((LC066328.1_Stephanosphaera_pluvialis_UTEX_771:0.0000012609	AB360748.1_Haematococcus_zimbabwiensis_SAG26.96:0.0036459821):0.0000012609	AB451188.1_Hamakko_caudatus:0.0036091081):0.0054698106):0.0018098201	((Oophila_amblystomatidis_LA2008_KJ635658_USA_host:0.0036959741	((Oophila_amblystomatidis_KY091670_Suddent_Tract:0.0000012609	Oophila_amblystomatidis_KY091671_Kingston:0.0000012609):0.0022439623	((Chlorococcum_microstigmatum_UTEX_1777_AB983616_Kawasaki_et_al_2015_USA_Elkhart_Indiana_free_living:0.0015287494	Chlorococcum_olefaciens_COU41176:0.0039118463):0.0106879417	Chlamydopodium_vacuolatum_UTEX2111_M63001_free_living:0.0138211663):0.0275606034):0.0014230045):0.0036619110	Chlorococcum_rugosum_UTEX_1785_AB983621_Kawasaki_et_al_2015_USA_Port_Isabel_Texas_free_living:0.0181454375):0.0000026180):0.0000032587	(KC986379.1_Haematococcus_pluvialis_KNU-F-2009-H1:0.0131285798	DQ009745.1_Brachiomonas_submarina_UTEX403:0.0193729354):0.0356143541):0.0079352782	Oophila_amblystomatidis_CT2007_KJ635657_USA_host:0.0099104092):0.0151610307	Chlorococcum_diplobionticum_UTEX950_U70587_free_living:0.0078717887):0.0232583911	(((((U41175.1_Tetracystis_aeria:0.0115102792	Chlamydomonas_moewusii_CMU70786:0.0081175414):0.0089018881	((((Unique_4sequences:0.0000012609	(((Oophila_amblystomatidis_BB_cul-B_KJ711138_SUBCLADE3:0.0000012609	Oophila_amblystomatidis_BB_cul-J_KJ711136_SUBCLADE3:0.0000012609):0.0027801470	Chlamydomonas_pseudogloeogama_AF517097:0.0187034674):0.0008374820	Oophila_amblystomatidis_SL-3_KJ711225_SUBCLADE3:0.0000012609):0.0072527317):0.0000034496	((Oophila_amblystomatidis_R-a2_KJ711140_SUBCLADE4:0.0000031823	Oophila_amblystomatidis_R-b9_KJ711147_SUBCLADE4:0.0000012609):0.0016570186	Oophila_amblystomatidis_R-b7_KJ711145_SUBCLADE4:0.0055483123):0.0036862500):0.0168891515	Chlamydomonas_nasuta_NIES2225_AB701502_free_living:0.0065620563):0.0137792890	(Chlamydomonad_sp._NDem9/21T-11d_AY220572_free_living:0.0127795306	((Oophila_amblystomatidis_CA-3-8_KJ711161_SUBCLADE2:0.0000012609	(Oophila_amblystomatidis_BF-4-8_KJ711173_SUBCLADE2:0.0035793790	Oophila_amblystomatidis_CA-2-5_KJ711151__SUBCLADE2:0.0054130386):0.0000012609):0.0021703975	((Oophila_amblystomatidis_RM-1_KJ711220_SUBCLADE1:0.0000012609	Oophila_amblystomatidis_Hb_cul-rk_KJ711137_SUBCLADE1:0.0000012609):0.0000012609	Oophila_amblystomatidis_GSa-ek11_KJ711190_SUBCLADE1:0.0000012609):0.0050437374):0.0202593042):0.0052042631):0.0121445683):0.0130306925	Chlamydomonas_acidophila_OU030/a_AJ628977_free_living:0.0027960254):0.0230606792	((AB058373.1_Chlamydomonas_parkeae_MBIC10599:0.0342678303	JN903992.1_Spongiococcum_aplanosporum_SAG:0.0095428103):0.0000012609	AJ781311.1_Chlamydomonas_noctigama_SAG:0.0115520243):0.0246008538):0.0608120553	(D86501.1_Carteria_crucifera:0.0189708473	((X56103.1_S.obliquus:0.0393939135	X13688.1:0.0312897386):0.0118587087	(U63101.1_Bracteacoccus_aerius:0.0379252091	AF182816.1_Aphanochaete_magnum_UTEXB1909:0.0404873225):0.0048915870):0.0472150802):0.0310022858):0.0330908121);
(AF395437.1_Characiosiphon_rivularisUTEX_LB1763:0.0355249959	(((((((Unique_28sequences:0.0000010430	((Oophila_amblystomatidis_LA2008_KJ635658_USA_host:0.0155419297	Chlorococcum_rugosum_UTEX_1785_AB983621_Kawasaki_et_al_2015_USA_Port_Isabel_Texas_free_living:0.0216023380):0.0037312352	(Oophila_amblystomatidis_KY091670_Suddent_Tract:0.0000010430	Oophila_amblystomatidis_KY091671_Kingston:0.0000010430):0.0077062889):0.0000010429):0.0000010429	((LC066328.1_Stephanosphaera_pluvialis_UTEX_771:0.0000010430	AB451188.1_Hamakko_caudatus:0.0018076571):0.0036397341	AB360748.1_Haematococcus_zimbabwiensis_SAG26.96:0.0056600787):0.0075121180):0.0116817736	(Chlorococcum_diplobionticum_UTEX950_U70587_free_living:0.0131598991	((Chlorococcum_microstigmatum_UTEX_1777_AB983616_Kawasaki_et_al_2015_USA_Elkhart_Indiana_free_living:0.0031143915	Chlorococcum_olefaciens_COU41176:0.0041951519):0.0095753503	Chlamydopodium_vacuolatum_UTEX2111_M63001_free_living:0.0145363722):0.0244360636):0.0000021530):0.0101124598	(D86501.1_Carteria_crucifera:0.0394238728	((X56103.1_S.obliquus:0.0576397068	(U63101.1_Bracteacoccus_aerius:0.0330449279	AF182816.1_Aphanochaete_magnum_UTEXB1909:0.0866001680):0.0088488135):0.0000023483	X13688.1:0.0651400526):0.0091780838):0.0452464110):0.0000029327	KC986379.1_Haematococcus_pluvialis_KNU-F-2009-H1:0.0095255259):0.0188340383	DQ009745.1_Brachiomonas_submarina_UTEX403:0.0130770181):0.0092876140	((((U41175.1_Tetracystis_aeria:0.0083514187	Chlamydomonas_moewusii_CMU70786:0.0098026965):0.0040767921	((((Unique_4sequences:0.0000025198	((Oophila_amblystomatidis_BB_cul-B_KJ711138_SUBCLADE3:0.0000010430	(Oophila_amblystomatidis_BB_cul-J_KJ711136_SUBCLADE3:0.0000010430	Oophila_amblystomatidis_SL-3_KJ711225_SUBCLADE3:0.0000010430):0.0000010429):0.0000027982	Chlamydomonas_pseudogloeogama_AF517097:0.0346458020):0.0018206782):0.0000022174	((Oophila_amblystomatidis_R-a2_KJ711140_SUBCLADE4:0.0000010430	Oophila_amblystomatidis_R-b7_KJ711145_SUBCLADE4:0.0000010430):0.0000010429	Oophila_amblystomatidis_R-b9_KJ711147_SUBCLADE4:0.0000010430):0.0036652977):0.0264088821	Chlamydomonas_nasuta_NIES2225_AB701502_free_living:0.0021343632):0.0073344259	(Chlamydomonad_sp._NDem9/21T-11d_AY220572_free_living:0.0131912176	(((Oophila_amblystomatidis_CA-3-8_KJ711161_SUBCLADE2:0.0000010430	Oophila_amblystomatidis_CA-2-5_KJ711151__SUBCLADE2:0.0000010430):0.0000010429	Oophila_amblystomatidis_BF-4-8_KJ711173_SUBCLADE2:0.0071917816):0.0071758198	(Oophila_amblystomatidis_RM-1_KJ711220_SUBCLADE1:0.0017649689	(Oophila_amblystomatidis_Hb_cul-rk_KJ711137_SUBCLADE1:0.0000010430	Oophila_amblystomatidis_GSa-ek11_KJ711190_SUBCLADE1:0.0000010430):0.0000010429):0.0018676599):0.0143188974):0.0146221584):0.0278428551):0.0352030419	Chlamydomonas_acidophila_OU030/a_AJ628977_free_living:0.0051808840):0.0543829130	((AB058373.1_Chlamydomonas_parkeae_MBIC10599:0.0437587882	AJ781311.1_Chlamydomonas_noctigama_SAG:0.0115701562):0.0073046087	JN903992.1_Spongiococcum_aplanosporum_SAG:0.0067324535):0.0524134139):0.0338005681):0.0120902997	Oophila_amblystomatidis_CT2007_KJ635657_USA_host:0.0180556219);
(AF395437.1_Characiosiphon_rivularisUTEX_LB1763:0.0324856638	((Unique_28sequences:0.0000014633	(((Oophila_amblystomatidis_LA2008_KJ635658_USA_host:0.0000031285	Chlorococcum_rugosum_UTEX_1785_AB983621_Kawasaki_et_al_2015_USA_Port_Isabel_Texas_free_living:0.0277427546):0.0170779251	(Oophila_amblystomatidis_KY091670_Suddent_Tract:0.0000014633	Oophila_amblystomatidis_KY091671_Kingston:0.0000014633):0.0118610872):0.0000033757	((LC066328.1_Stephanosphaera_pluvialis_UTEX_771:0.0007976296	AB360748.1_Haematococcus_zimbabwiensis_SAG26.96:0.0105363382):0.0141785506	AB451188.1_Hamakko_caudatus:0.0000038483):0.0075546372):0.0036614982):0.0000030661	(Chlorococcum_diplobionticum_UTEX950_U70587_free_living:0.0159600880	(((KC986379.1_Haematococcus_pluvialis_KNU-F-2009-H1:0.0236005180	DQ009745.1_Brachiomonas_submarina_UTEX403:0.0178889536):0.0218202750	(((((((U41175.1_Tetracystis_aeria:0.0091204962	Chlamydomonas_moewusii_CMU70786:0.0188317993):0.0099629762	((((((Unique_4sequences:0.0000036911	(((Oophila_amblystomatidis_R-a2_KJ711140_SUBCLADE4:0.0000014633	Oophila_amblystomatidis_R-b9_KJ711147_SUBCLADE4:0.0000014633):0.0000014633	Oophila_amblystomatidis_R-b7_KJ711145_SUBCLADE4:0.0018124875):0.0018111185	Chlamydomonas_nasuta_NIES2225_AB701502_free_living:0.0214325936):0.0000030507):0.0018083622	Oophila_amblystomatidis_SL-3_KJ711225_SUBCLADE3:0.0000029143):0.0055206179	Oophila_amblystomatidis_BB_cul-J_KJ711136_SUBCLADE3:0.0000014633):0.0000014633	Oophila_amblystomatidis_BB_cul-B_KJ711138_SUBCLADE3:0.0000014633):0.0092120312	Chlamydomonas_pseudogloeogama_AF517097:0.0220369254):0.0083331100	(Chlamydomonad_sp._NDem9/21T-11d_AY220572_free_living:0.0271581413	(((Oophila_amblystomatidis_CA-3-8_KJ711161_SUBCLADE2:0.0000014633	Oophila_amblystomatidis_CA-2-5_KJ711151__SUBCLADE2:0.0036466252):0.0000030549	Oophila_amblystomatidis_BF-4-8_KJ711173_SUBCLADE2:0.0036449246):0.0061121740	(Oophila_amblystomatidis_RM-1_KJ711220_SUBCLADE1:0.0018063031	(Oophila_amblystomatidis_Hb_cul-rk_KJ711137_SUBCLADE1:0.0000014633	Oophila_amblystomatidis_GSa-ek11_KJ711190_SUBCLADE1:0.0000014633):0.0000014633):0.0030815730):0.0044067498):0.0063102428):0.0141381674):0.0043998244	Chlamydomonas_acidophila_OU030/a_AJ628977_free_living:0.0216857637):0.0533053866	AB058373.1_Chlamydomonas_parkeae_MBIC10599:0.0357465507):0.0000034804	JN903992.1_Spongiococcum_aplanosporum_SAG:0.0133681141):0.0184559321	AJ781311.1_Chlamydomonas_noctigama_SAG:0.0015011701):0.0265952656	(D86501.1_Carteria_crucifera:0.0373392029	((X56103.1_S.obliquus:0.0220230201	X13688.1:0.0475730217):0.0125903347	(U63101.1_Bracteacoccus_aerius:0.0579168453	AF182816.1_Aphanochaete_magnum_UTEXB1909:0.0825047203):0.0086067656):0.0422503317):0.0679154384):0.0166710106):0.0110363827	((Chlorococcum_microstigmatum_UTEX_1777_AB983616_Kawasaki_et_al_2015_USA_Elkhart_Indiana_free_living:0.0044360583	Chlorococcum_olefaciens_COU41176:0.0089534156):0.0227822906	Chlamydopodium_vacuolatum_UTEX2111_M63001_free_living:0.0034644901):0.0236571848):0.0011844076):0.0082556364):0.0150712574	Oophila_amblystomatidis_CT2007_KJ635657_USA_host:0.0249308047);
(AF395437.1_Characiosiphon_rivularisUTEX_LB1763:0.0300622912	((((Unique_28sequences:0.0000023885	((LC066328.1_Stephanosphaera_pluvialis_UTEX_771:0.0000026813	AB360748.1_Haematococcus_zimbabwiensis_SAG26.96:0.0036520567):0.0038206646	AB451188.1_Hamakko_caudatus:0.0016569932):0.0136632455):0.0036485322	((Oophila_amblystomatidis_LA2008_KJ635658_USA_host:0.0036538599	(KC986379.1_Haematococcus_pluvialis_KNU-F-2009-H1:0.0030829232	DQ009745.1_Brachiomonas_submarina_UTEX403:0.0201340764):0.0146335039):0.0037137263	(((Chlorococcum_microstigmatum_UTEX_1777_AB983616_Kawasaki_et_al_2015_USA_Elkhart_Indiana_free_living:0.0037984584	Chlorococcum_olefaciens_COU41176:0.0017337640):0.0114827635	Chlamydopodium_vacuolatum_UTEX2111_M63001_free_living:0.0000021898):0.0157933142	Chlorococcum_rugosum_UTEX_1785_AB983621_Kawasaki_et_al_2015_USA_Port_Isabel_Texas_free_living:0.0081418123):0.0033478694):0.0000023978):0.0018323827	(Oophila_amblystomatidis_KY091670_Suddent_Tract:0.0000010081	Oophila_amblystomatidis_KY091671_Kingston:0.0000010081):0.0036642115):0.0000026345	Oophila_amblystomatidis_CT2007_KJ635657_USA_host:0.0055252485):0.0067777082	(Chlorococcum_diplobionticum_UTEX950_U70587_free_living:0.0175321675	(((((U41175.1_Tetracystis_aeria:0.0147150712	Chlamydomonas_moewusii_CMU70786:0.0131595029):0.0146549891	(((((Unique_4sequences:0.0000010081	Chlamydomonas_nasuta_NIES2225_AB701502_free_living:0.0093395764):0.0036139507	((Oophila_amblystomatidis_R-a2_KJ711140_SUBCLADE4:0.0035975750	Oophila_amblystomatidis_R-b9_KJ711147_SUBCLADE4:0.0000010081):0.0000024302	Oophila_amblystomatidis_R-b7_KJ711145_SUBCLADE4:0.0000010081):0.0000020535):0.0009982204	Chlamydomonad_sp._NDem9/21T-11d_AY220572_free_living:0.0266536000):0.0064531377	(((Oophila_amblystomatidis_BB_cul-B_KJ711138_SUBCLADE3:0.0000010081	Oophila_amblystomatidis_BB_cul-J_KJ711136_SUBCLADE3:0.0000010081):0.0000026435	Oophila_amblystomatidis_SL-3_KJ711225_SUBCLADE3:0.0018088044):0.0032797587	Chlamydomonas_pseudogloeogama_AF517097:0.0184659811):0.0080523111):0.0000022910	(((Oophila_amblystomatidis_CA-3-8_KJ711161_SUBCLADE2:0.0000010081	Oophila_amblystomatidis_CA-2-5_KJ711151__SUBCLADE2:0.0017747328):0.0000010081	Oophila_amblystomatidis_BF-4-8_KJ711173_SUBCLADE2:0.0035645503):0.0020200203	(Oophila_amblystomatidis_RM-1_KJ711220_SUBCLADE1:0.0017707332	(Oophila_amblystomatidis_Hb_cul-rk_KJ711137_SUBCLADE1:0.0000010081	Oophila_amblystomatidis_GSa-ek11_KJ711190_SUBCLADE1:0.0000010081):0.0000010081):0.0015367236):0.0264490684):0.0210442564):0.0115355154	Chlamydomonas_acidophila_OU030/a_AJ628977_free_living:0.0078813398):0.0255905387	((AB058373.1_Chlamydomonas_parkeae_MBIC10599:0.0496509603	JN903992.1_Spongiococcum_aplanosporum_SAG:0.0140034228):0.0000026214	AJ781311.1_Chlamydomonas_noctigama_SAG:0.0089050600):0.0150984444):0.0290524781	(D86501.1_Carteria_crucifera:0.0485114419	((X56103.1_S.obliquus:0.0304409708	(X13688.1:0.0265618273	AF182816.1_Aphanochaete_magnum_UTEXB1909:0.0615220276):0.0018960025):0.0097052172	U63101.1_Bracteacoccus_aerius:0.0128626662):0.0031229761):0.0381787722):0.0016505573):0.0033698882);
(AF395437.1_Characiosiphon_rivularisUTEX_LB1763:0.0276473747	(((Unique_28sequences:0.0000010163	((LC066328.1_Stephanosphaera_pluvialis_UTEX_771:0.0000010163	AB360748.1_Haematococcus_zimbabwiensis_SAG26.96:0.0072157405):0.0035603347	AB451188.1_Hamakko_caudatus:0.0000010163):0.0110257755):0.0017797647	((Oophila_amblystomatidis_KY091670_Suddent_Tract:0.0000010163	Oophila_amblystomatidis_KY091671_Kingston:0.0000010163):0.0017968455	(((Chlorococcum_diplobionticum_UTEX950_U70587_free_living:0.0191125869	((Chlorococcum_microstigmatum_UTEX_1777_AB983616_Kawasaki_et_al_2015_USA_Elkhart_Indiana_free_living:0.0017714279	Chlorococcum_olefaciens_COU41176:0.0000010163):0.0183290056	Chlorococcum_rugosum_UTEX_1785_AB983621_Kawasaki_et_al_2015_USA_Port_Isabel_Texas_free_living:0.0069053873):0.0036821796):0.0033060590	Chlamydopodium_vacuolatum_UTEX2111_M63001_free_living:0.0104031606):0.0052792943	(KC986379.1_Haematococcus_pluvialis_KNU-F-2009-H1:0.0036384043	(DQ009745.1_Brachiomonas_submarina_UTEX403:0.0077005122	((((((U41175.1_Tetracystis_aeria:0.0169022406	(Chlamydomonas_acidophila_OU030/a_AJ628977_free_living:0.0172284603	Chlamydomonas_moewusii_CMU70786:0.0084333123):0.0075244947):0.0085529262	((((Unique_4sequences:0.0000023522	(((Oophila_amblystomatidis_BB_cul-B_KJ711138_SUBCLADE3:0.0000010163	Oophila_amblystomatidis_SL-3_KJ711225_SUBCLADE3:0.0000010163):0.0000010163	Oophila_amblystomatidis_BB_cul-J_KJ711136_SUBCLADE3:0.0000010163):0.0000023593	Chlamydomonas_pseudogloeogama_AF517097:0.0195248606):0.0035618408):0.0017660485	((Oophila_amblystomatidis_R-a2_KJ711140_SUBCLADE4:0.0000026345	Oophila_amblystomatidis_R-b9_KJ711147_SUBCLADE4:0.0000010163):0.0017716844	Oophila_amblystomatidis_R-b7_KJ711145_SUBCLADE4:0.0017743613):0.0000026257):0.0072495113	(Chlamydomonad_sp._NDem9/21T-11d_AY220572_free_living:0.0138745710	(((Oophila_amblystomatidis_CA-3-8_KJ711161_SUBCLADE2:0.0000010163	Oophila_amblystomatidis_CA-2-5_KJ711151__SUBCLADE2:0.0017683692):0.0000026117	Oophila_amblystomatidis_BF-4-8_KJ711173_SUBCLADE2:0.0035577850):0.0035541965	((Oophila_amblystomatidis_RM-1_KJ711220_SUBCLADE1:0.0000010163	Oophila_amblystomatidis_GSa-ek11_KJ711190_SUBCLADE1:0.0000010163):0.0000010163	Oophila_amblystomatidis_Hb_cul-rk_KJ711137_SUBCLADE1:0.0000010163):0.0000027604):0.0158198692):0.0067954749):0.0000020999	Chlamydomonas_nasuta_NIES2225_AB701502_free_living:0.0037248797):0.0089540631):0.0223681735	AJ781311.1_Chlamydomonas_noctigama_SAG:0.0140227137):0.0023358561	AB058373.1_Chlamydomonas_parkeae_MBIC10599:0.0298597019):0.0074564091	JN903992.1_Spongiococcum_aplanosporum_SAG:0.0000024688):0.0295731884	(D86501.1_Carteria_crucifera:0.0322390359	(((X56103.1_S.obliquus:0.0467467208	X13688.1:0.0406900929):0.0035173559	AF182816.1_Aphanochaete_magnum_UTEXB1909:0.0369628360):0.0000020574	U63101.1_Bracteacoccus_aerius:0.0395255450):0.0316802854):0.0248938702):0.0166079015):0.0194458403):0.0131906205):0.0000029718):0.0018084866):0.0000027082	Oophila_amblystomatidis_LA2008_KJ635658_USA_host:0.0110668298):0.0065460277	Oophila_amblystomatidis_CT2007_KJ635657_USA_host:0.0110690895);
(AF395437.1_Characiosiphon_rivularisUTEX_LB1763:0.0265595960	(((((Unique_28sequences:0.0000032281	((LC066328.1_Stephanosphaera_pluvialis_UTEX_771:0.0036430388	AB360748.1_Haematococcus_zimbabwiensis_SAG26.96:0.0074038895):0.0113670502	AB451188.1_Hamakko_caudatus:0.0065370270):0.0186335750):0.0040426292	(KC986379.1_Haematococcus_pluvialis_KNU-F-2009-H1:0.0071563786	DQ009745.1_Brachiomonas_submarina_UTEX403:0.0283231389):0.0222436550):0.0000027509	(Oophila_amblystomatidis_LA2008_KJ635658_USA_host:0.0087639938	(Oophila_amblystomatidis_KY091670_Suddent_Tract:0.0000014302	Oophila_amblystomatidis_KY091671_Kingston:0.0000014302):0.0143039512):0.0101228591):0.0029866670	((Chlorococcum_diplobionticum_UTEX950_U70587_free_living:0.0332020979	Chlorococcum_rugosum_UTEX_1785_AB983621_Kawasaki_et_al_2015_USA_Port_Isabel_Texas_free_living:0.0143375758):0.0027038122	((Chlorococcum_microstigmatum_UTEX_1777_AB983616_Kawasaki_et_al_2015_USA_Elkhart_Indiana_free_living:0.0000032037	Chlorococcum_olefaciens_COU41176:0.0036108151):0.0355044764	Chlamydopodium_vacuolatum_UTEX2111_M63001_free_living:0.0003764355):0.0278816458):0.0076221848):0.0096604765	Oophila_amblystomatidis_CT2007_KJ635657_USA_host:0.0104511792):0.0367638216	(((U41175.1_Tetracystis_aeria:0.0133536918	(((((Unique_4sequences:0.0000033787	(((Oophila_amblystomatidis_BB_cul-B_KJ711138_SUBCLADE3:0.0000014302	Oophila_amblystomatidis_BB_cul-J_KJ711136_SUBCLADE3:0.0000014302):0.0106909825	Chlamydomonas_pseudogloeogama_AF517097:0.0164187380):0.0004430075	Oophila_amblystomatidis_SL-3_KJ711225_SUBCLADE3:0.0000014302):0.0072713687):0.0000028427	((Oophila_amblystomatidis_R-a2_KJ711140_SUBCLADE4:0.0035511323	Oophila_amblystomatidis_R-b9_KJ711147_SUBCLADE4:0.0000014302):0.0000031830	Oophila_amblystomatidis_R-b7_KJ711145_SUBCLADE4:0.0000014302):0.0017681389):0.0101503988	Chlamydomonas_nasuta_NIES2225_AB701502_free_living:0.0111648745):0.0179063441	(Chlamydomonad_sp._NDem9/21T-11d_AY220572_free_living:0.0091169951	(((Oophila_amblystomatidis_CA-3-8_KJ711161_SUBCLADE2:0.0000014302	Oophila_amblystomatidis_BF-4-8_KJ711173_SUBCLADE2:0.0000014302):0.0000014302	Oophila_amblystomatidis_CA-2-5_KJ711151__SUBCLADE2:0.0000014302):0.0054398453	(Oophila_amblystomatidis_RM-1_KJ711220_SUBCLADE1:0.0017671827	(Oophila_amblystomatidis_Hb_cul-rk_KJ711137_SUBCLADE1:0.0000014302	Oophila_amblystomatidis_GSa-ek11_KJ711190_SUBCLADE1:0.0000014302):0.0000035990):0.0074001811):0.0182734143):0.0050105428):0.0164104237	(Chlamydomonas_acidophila_OU030/a_AJ628977_free_living:0.0090041558	Chlamydomonas_moewusii_CMU70786:0.0352002133):0.0160639678):0.0137720689):0.0288635189	((AB058373.1_Chlamydomonas_parkeae_MBIC10599:0.0676485721	JN903992.1_Spongiococcum_aplanosporum_SAG:0.0000028861):0.0146101266	AJ781311.1_Chlamydomonas_noctigama_SAG:0.0214857450):0.0178826709):0.0486155865	(D86501.1_Carteria_crucifera:0.0316721831	((X56103.1_S.obliquus:0.0681692768	(U63101.1_Bracteacoccus_aerius:0.0238868362	AF182816.1_Aphanochaete_magnum_UTEXB1909:0.0731018592):0.0121192479):0.0000032165	X13688.1:0.0507293924):0.0620654976):0.0797179469):0.0446592338);
(AF395437.1_Characiosiphon_rivularisUTEX_LB1763:0.0471240538	(((((Unique_28sequences:0.0000010526	((LC066328.1_Stephanosphaera_pluvialis_UTEX_771:0.0014786021	AB360748.1_Haematococcus_zimbabwiensis_SAG26.96:0.0099914634):0.0041297601	AB451188.1_Hamakko_caudatus:0.0000023274):0.0179750486):0.0019098925	(Chlorococcum_diplobionticum_UTEX950_U70587_free_living:0.0336531622	((Chlorococcum_microstigmatum_UTEX_1777_AB983616_Kawasaki_et_al_2015_USA_Elkhart_Indiana_free_living:0.0016936012	Chlorococcum_olefaciens_COU41176:0.0020603176):0.0100503462	Chlamydopodium_vacuolatum_UTEX2111_M63001_free_living:0.0034345136):0.0236945001):0.0000022941):0.0000023579	((Oophila_amblystomatidis_LA2008_KJ635658_USA_host:0.0047441374	Chlorococcum_rugosum_UTEX_1785_AB983621_Kawasaki_et_al_2015_USA_Port_Isabel_Texas_free_living:0.0208027992):0.0088856554	(KC986379.1_Haematococcus_pluvialis_KNU-F-2009-H1:0.0000024972	DQ009745.1_Brachiomonas_submarina_UTEX403:0.0320317064):0.0226588713):0.0000024967):0.0050668178	Oophila_amblystomatidis_CT2007_KJ635657_USA_host:0.0317334594):0.0037196742	(Oophila_amblystomatidis_KY091670_Suddent_Tract:0.0000010526	Oophila_amblystomatidis_KY091671_Kingston:0.0000010526):0.0060645770):0.0131989038	(((((U41175.1_Tetracystis_aeria:0.0303391600	Chlamydomonas_moewusii_CMU70786:0.0173636463):0.0084854607	(((((Unique_4sequences:0.0000010526	Chlamydomonas_nasuta_NIES2225_AB701502_free_living:0.0056558731):0.0000027319	(((Oophila_amblystomatidis_BB_cul-B_KJ711138_SUBCLADE3:0.0000010526	Oophila_amblystomatidis_BB_cul-J_KJ711136_SUBCLADE3:0.0000010526):0.0037628271	Chlamydomonas_pseudogloeogama_AF517097:0.0360025675):0.0000021942	Oophila_amblystomatidis_SL-3_KJ711225_SUBCLADE3:0.0000010526):0.0056743474):0.0018586146	Oophila_amblystomatidis_R-b7_KJ711145_SUBCLADE4:0.0000010526):0.0000010526	(Oophila_amblystomatidis_R-a2_KJ711140_SUBCLADE4:0.0018562171	Oophila_amblystomatidis_R-b9_KJ711147_SUBCLADE4:0.0000010526):0.0000023499):0.0092701817	(Chlamydomonad_sp._NDem9/21T-11d_AY220572_free_living:0.0074927480	(((Oophila_amblystomatidis_CA-3-8_KJ711161_SUBCLADE2:0.0000010526	Oophila_amblystomatidis_CA-2-5_KJ711151__SUBCLADE2:0.0018629024):0.0000010526	Oophila_amblystomatidis_BF-4-8_KJ711173_SUBCLADE2:0.0056855138):0.0056732912	(Oophila_amblystomatidis_RM-1_KJ711220_SUBCLADE1:0.0037494201	(Oophila_amblystomatidis_Hb_cul-rk_KJ711137_SUBCLADE1:0.0000010526	Oophila_amblystomatidis_GSa-ek11_KJ711190_SUBCLADE1:0.0000010526):0.0000010526):0.0000010526):0.0147387864):0.0075863205):0.0358788126):0.0136463713	Chlamydomonas_acidophila_OU030/a_AJ628977_free_living:0.0032825078):0.0459178497	(AB058373.1_Chlamydomonas_parkeae_MBIC10599:0.0278711894	(JN903992.1_Spongiococcum_aplanosporum_SAG:0.0152421537	AJ781311.1_Chlamydomonas_noctigama_SAG:0.0314609295):0.0000030465):0.0267146837):0.0283932147	(D86501.1_Carteria_crucifera:0.0422506405	((X56103.1_S.obliquus:0.0632662234	X13688.1:0.0568383092):0.0000024570	(U63101.1_Bracteacoccus_aerius:0.0496444142	AF182816.1_Aphanochaete_magnum_UTEXB1909:0.0653682827):0.0108465999):0.0371446920):0.0516939751):0.0206680568);
(AF395437.1_Characiosiphon_rivularisUTEX_LB1763:0.0551383080	((((Unique_28sequences:0.0000021455	((LC066328.1_Stephanosphaera_pluvialis_UTEX_771:0.0000010393	AB360748.1_Haematococcus_zimbabwiensis_SAG26.96:0.0036469719):0.0059328357	AB451188.1_Hamakko_caudatus:0.0032650777):0.0158191575):0.0035555491	((Chlorococcum_diplobionticum_UTEX950_U70587_free_living:0.0257956654	((Chlorococcum_microstigmatum_UTEX_1777_AB983616_Kawasaki_et_al_2015_USA_Elkhart_Indiana_free_living:0.0000010393	Chlorococcum_olefaciens_COU41176:0.0074547817):0.0187206063	Chlamydopodium_vacuolatum_UTEX2111_M63001_free_living:0.0122585727):0.0146444775):0.0000028013	(KC986379.1_Haematococcus_pluvialis_KNU-F-2009-H1:0.0121477791	DQ009745.1_Brachiomonas_submarina_UTEX403:0.0137293441):0.0160382184):0.0086156274):0.0111226696	(Oophila_amblystomatidis_LA2008_KJ635658_USA_host:0.0000020713	Chlorococcum_rugosum_UTEX_1785_AB983621_Kawasaki_et_al_2015_USA_Port_Isabel_Texas_free_living:0.0218213412):0.0041723143):0.0042927552	((Oophila_amblystomatidis_KY091670_Suddent_Tract:0.0000028297	Oophila_amblystomatidis_KY091671_Kingston:0.0000023221):0.0095459582	((((U41175.1_Tetracystis_aeria:0.0000024206	(((((((Unique_4sequences:0.0000025531	((Oophila_amblystomatidis_BB_cul-B_KJ711138_SUBCLADE3:0.0000010393	Oophila_amblystomatidis_BB_cul-J_KJ711136_SUBCLADE3:0.0000010393):0.0092075873	Oophila_amblystomatidis_SL-3_KJ711225_SUBCLADE3:0.0000023999):0.0035957099):0.0000022435	(((Oophila_amblystomatidis_R-a2_KJ711140_SUBCLADE4:0.0000030011	Oophila_amblystomatidis_R-b9_KJ711147_SUBCLADE4:0.0000010393):0.0000026568	Chlamydomonas_pseudogloeogama_AF517097:0.0267883264):0.0036202275	Oophila_amblystomatidis_R-b7_KJ711145_SUBCLADE4:0.0017692911):0.0036492503):0.0169576190	Chlamydomonas_nasuta_NIES2225_AB701502_free_living:0.0022460753):0.0127362594	Chlamydomonad_sp._NDem9/21T-11d_AY220572_free_living:0.0105144715):0.0000333957	(((Oophila_amblystomatidis_CA-3-8_KJ711161_SUBCLADE2:0.0000010393	Oophila_amblystomatidis_CA-2-5_KJ711151__SUBCLADE2:0.0017782391):0.0000022652	Oophila_amblystomatidis_BF-4-8_KJ711173_SUBCLADE2:0.0017798418):0.0019488299	(Oophila_amblystomatidis_RM-1_KJ711220_SUBCLADE1:0.0017855571	(Oophila_amblystomatidis_Hb_cul-rk_KJ711137_SUBCLADE1:0.0000010393	Oophila_amblystomatidis_GSa-ek11_KJ711190_SUBCLADE1:0.0000010393):0.0000021109):0.0034487655):0.0212592295):0.0231598483	Chlamydomonas_acidophila_OU030/a_AJ628977_free_living:0.0246803831):0.0054149137	Chlamydomonas_moewusii_CMU70786:0.0218152474):0.0139717614):0.0298911800	AJ781311.1_Chlamydomonas_noctigama_SAG:0.0170847487):0.0102914880	(AB058373.1_Chlamydomonas_parkeae_MBIC10599:0.0388114002	JN903992.1_Spongiococcum_aplanosporum_SAG:0.0159346353):0.0000022817):0.0483370761	(D86501.1_Carteria_crucifera:0.0422952969	((X56103.1_S.obliquus:0.0662285382	X13688.1:0.0402874543):0.0000027007	(U63101.1_Bracteacoccus_aerius:0.0583750853	AF182816.1_Aphanochaete_magnum_UTEXB1909:0.0694396526):0.0162166241):0.0337386533):0.0447959607):0.0459955819):0.0000022877):0.0288926427	Oophila_amblystomatidis_CT2007_KJ635657_USA_host:0.0056742122);
(AF395437.1_Characiosiphon_rivularisUTEX_LB1763:0.0584667819	((Unique_28sequences:0.0000011202	(((Oophila_amblystomatidis_LA2008_KJ635658_USA_host:0.0072956878	Chlorococcum_rugosum_UTEX_1785_AB983621_Kawasaki_et_al_2015_USA_Port_Isabel_Texas_free_living:0.0174115395):0.0059962095	Oophila_amblystomatidis_CT2007_KJ635657_USA_host:0.0283487522):0.0092295761	((LC066328.1_Stephanosphaera_pluvialis_UTEX_771:0.0013322308	AB360748.1_Haematococcus_zimbabwiensis_SAG26.96:0.0097103912):0.0132753923	AB451188.1_Hamakko_caudatus:0.0000023122):0.0129581057):0.0000011202):0.0000021939	((Chlorococcum_diplobionticum_UTEX950_U70587_free_living:0.0134704755	(((((((U41175.1_Tetracystis_aeria:0.0033881330	(((((((Unique_4sequences:0.0000011202	Oophila_amblystomatidis_SL-3_KJ711225_SUBCLADE3:0.0000011202):0.0000011202	(Oophila_amblystomatidis_BB_cul-B_KJ711138_SUBCLADE3:0.0000011202	Oophila_amblystomatidis_BB_cul-J_KJ711136_SUBCLADE3:0.0000011202):0.0000011202):0.0035843070	Oophila_amblystomatidis_R-b7_KJ711145_SUBCLADE4:0.0035784742):0.0000023033	Oophila_amblystomatidis_R-a2_KJ711140_SUBCLADE4:0.0000011202):0.0000011202	(Oophila_amblystomatidis_R-b9_KJ711147_SUBCLADE4:0.0000011202	Chlamydomonas_pseudogloeogama_AF517097:0.0138284450):0.0000023679):0.0114126444	Chlamydomonas_nasuta_NIES2225_AB701502_free_living:0.0122801243):0.0028038053	(Chlamydomonad_sp._NDem9/21T-11d_AY220572_free_living:0.0070873099	(((Oophila_amblystomatidis_CA-3-8_KJ711161_SUBCLADE2:0.0000011202	Oophila_amblystomatidis_CA-2-5_KJ711151__SUBCLADE2:0.0000011202):0.0000024612	Oophila_amblystomatidis_BF-4-8_KJ711173_SUBCLADE2:0.0035518892):0.0027696615	((Oophila_amblystomatidis_RM-1_KJ711220_SUBCLADE1:0.0000011202	Oophila_amblystomatidis_Hb_cul-rk_KJ711137_SUBCLADE1:0.0000011202):0.0000029045	Oophila_amblystomatidis_GSa-ek11_KJ711190_SUBCLADE1:0.0000026149):0.0025629013):0.0272291431):0.0103396721):0.0352098819):0.0037001889	Chlamydomonas_moewusii_CMU70786:0.0059138632):0.0117827633	Chlamydomonas_acidophila_OU030/a_AJ628977_free_living:0.0077701537):0.0407994695	JN903992.1_Spongiococcum_aplanosporum_SAG:0.0046599763):0.0015215600	AB058373.1_Chlamydomonas_parkeae_MBIC10599:0.0559081859):0.0229272695	AJ781311.1_Chlamydomonas_noctigama_SAG:0.0012380902):0.0381380990	(D86501.1_Carteria_crucifera:0.0052554386	((X56103.1_S.obliquus:0.0338664738	X13688.1:0.0566320761):0.0107377103	(U63101.1_Bracteacoccus_aerius:0.0499064278	AF182816.1_Aphanochaete_magnum_UTEXB1909:0.0710771257):0.0125433963):0.0236237949):0.0279774361):0.0263773916):0.0179131603	((KC986379.1_Haematococcus_pluvialis_KNU-F-2009-H1:0.0065629590	DQ009745.1_Brachiomonas_submarina_UTEX403:0.0161085274):0.0354899968	((Chlorococcum_microstigmatum_UTEX_1777_AB983616_Kawasaki_et_al_2015_USA_Elkhart_Indiana_free_living:0.0000011202	Chlorococcum_olefaciens_COU41176:0.0053920547):0.0148344623	Chlamydopodium_vacuolatum_UTEX2111_M63001_free_living:0.0050945969):0.0135891669):0.0000022170):0.0061878562):0.0067846114	(Oophila_amblystomatidis_KY091670_Suddent_Tract:0.0000011202	Oophila_amblystomatidis_KY091671_Kingston:0.0000011202):0.0124299044);
(AF395437.1_Characiosiphon_rivularisUTEX_LB1763:0.0290113952	(((Unique_28sequences:0.0000014329	((LC066328.1_Stephanosphaera_pluvialis_UTEX_771:0.0051833805	AB451188.1_Hamakko_caudatus:0.0021094111):0.0037386269	AB360748.1_Haematococcus_zimbabwiensis_SAG26.96:0.0113744299):0.0079419175):0.0055231572	((Oophila_amblystomatidis_LA2008_KJ635658_USA_host:0.0083162349	Chlorococcum_rugosum_UTEX_1785_AB983621_Kawasaki_et_al_2015_USA_Port_Isabel_Texas_free_living:0.0180783632):0.0033511985	Oophila_amblystomatidis_CT2007_KJ635657_USA_host:0.0225045135):0.0078269053):0.0000032575	((Oophila_amblystomatidis_KY091670_Suddent_Tract:0.0000014329	Oophila_amblystomatidis_KY091671_Kingston:0.0000014329):0.0098648529	((KC986379.1_Haematococcus_pluvialis_KNU-F-2009-H1:0.0000014329	DQ009745.1_Brachiomonas_submarina_UTEX403:0.0131365077):0.0155834613	((Chlorococcum_microstigmatum_UTEX_1777_AB983616_Kawasaki_et_al_2015_USA_Elkhart_Indiana_free_living:0.0034208387	Chlorococcum_olefaciens_COU41176:0.0020606712):0.0219177124	Chlamydopodium_vacuolatum_UTEX2111_M63001_free_living:0.0000038177):0.0382907791):0.0000036116):0.0036005804):0.0096358027	(Chlorococcum_diplobionticum_UTEX950_U70587_free_living:0.0190305717	(((((U41175.1_Tetracystis_aeria:0.0079322279	((((((Unique_4sequences:0.0000033206	(((Oophila_amblystomatidis_BB_cul-B_KJ711138_SUBCLADE3:0.0000014329	Oophila_amblystomatidis_BB_cul-J_KJ711136_SUBCLADE3:0.0000014329):0.0009816977	Chlamydomonas_pseudogloeogama_AF517097:0.0264097969):0.0045766098	Oophila_amblystomatidis_SL-3_KJ711225_SUBCLADE3:0.0000032509):0.0074550771):0.0000037598	Chlamydomonas_nasuta_NIES2225_AB701502_free_living:0.0154051405):0.0055876597	(Oophila_amblystomatidis_R-a2_KJ711140_SUBCLADE4:0.0000032915	Oophila_amblystomatidis_R-b9_KJ711147_SUBCLADE4:0.0000014329):0.0055695133):0.0000031144	Oophila_amblystomatidis_R-b7_KJ711145_SUBCLADE4:0.0018235638):0.0187290549	(Chlamydomonad_sp._NDem9/21T-11d_AY220572_free_living:0.0089606840	(((Oophila_amblystomatidis_CA-3-8_KJ711161_SUBCLADE2:0.0000014329	Oophila_amblystomatidis_CA-2-5_KJ711151__SUBCLADE2:0.0000014329):0.0000014328	Oophila_amblystomatidis_BF-4-8_KJ711173_SUBCLADE2:0.0075171114):0.0074898552	(Oophila_amblystomatidis_RM-1_KJ711220_SUBCLADE1:0.0036869008	(Oophila_amblystomatidis_Hb_cul-rk_KJ711137_SUBCLADE1:0.0000014329	Oophila_amblystomatidis_GSa-ek11_KJ711190_SUBCLADE1:0.0000014329):0.0000014328):0.0000014328):0.0149862414):0.0114608380):0.0180309255	(Chlamydomonas_acidophila_OU030/a_AJ628977_free_living:0.0145938859	Chlamydomonas_moewusii_CMU70786:0.0242205095):0.0000038744):0.0104697374):0.0539778937	AB058373.1_Chlamydomonas_parkeae_MBIC10599:0.0582730112):0.0000031652	JN903992.1_Spongiococcum_aplanosporum_SAG:0.0109316389):0.0132708059	AJ781311.1_Chlamydomonas_noctigama_SAG:0.0037717902):0.0589280540	(D86501.1_Carteria_crucifera:0.0476875353	(((X56103.1_S.obliquus:0.0537325756	X13688.1:0.0333936852):0.0000033066	AF182816.1_Aphanochaete_magnum_UTEXB1909:0.0520880767):0.0114454031	U63101.1_Bracteacoccus_aerius:0.0381923469):0.0176123127):0.0377468224):0.0268840583):0.0061587940);
(AF395437.1_Characiosiphon_rivularisUTEX_LB1763:0.0671314570	((((((Unique_28sequences:0.0000025359	((LC066328.1_Stephanosphaera_pluvialis_UTEX_771:0.0038435138	AB360748.1_Haematococcus_zimbabwiensis_SAG26.96:0.0016528520):0.0119336741	AB451188.1_Hamakko_caudatus:0.0000033044):0.0135164437):0.0039542024	((Chlorococcum_diplobionticum_UTEX950_U70587_free_living:0.0155399293	((Chlorococcum_microstigmatum_UTEX_1777_AB983616_Kawasaki_et_al_2015_USA_Elkhart_Indiana_free_living:0.0054899689	Chlorococcum_olefaciens_COU41176:0.0038942360):0.0143598113	Chlamydopodium_vacuolatum_UTEX2111_M63001_free_living:0.0000028451):0.0204960703):0.0034664029	Chlorococcum_rugosum_UTEX_1785_AB983621_Kawasaki_et_al_2015_USA_Port_Isabel_Texas_free_living:0.0209392428):0.0116303559):0.0000025654	(Oophila_amblystomatidis_LA2008_KJ635658_USA_host:0.0092492118	(KC986379.1_Haematococcus_pluvialis_KNU-F-2009-H1:0.0133078896	DQ009745.1_Brachiomonas_submarina_UTEX403:0.0105769511):0.0308262190):0.0036553143):0.0042522534	Oophila_amblystomatidis_CT2007_KJ635657_USA_host:0.0172903521):0.0010832459	(Oophila_amblystomatidis_KY091670_Suddent_Tract:0.0000013131	Oophila_amblystomatidis_KY091671_Kingston:0.0000013131):0.0045625637):0.0125102455	(((D86501.1_Carteria_crucifera:0.0635413321	(U63101.1_Bracteacoccus_aerius:0.0370418712	AF182816.1_Aphanochaete_magnum_UTEXB1909:0.0660701803):0.0218555050):0.0094630823	X13688.1:0.0439284916):0.0086043161	X56103.1_S.obliquus:0.0522948375):0.0706920183):0.0062503833	(((((U41175.1_Tetracystis_aeria:0.0310166172	Chlamydomonas_moewusii_CMU70786:0.0104221822):0.0091963507	Chlamydomonas_acidophila_OU030/a_AJ628977_free_living:0.0050282836):0.0186849923	(((((Unique_4sequences:0.0000033505	((Oophila_amblystomatidis_BB_cul-B_KJ711138_SUBCLADE3:0.0000013131	(Oophila_amblystomatidis_BB_cul-J_KJ711136_SUBCLADE3:0.0000013131	Oophila_amblystomatidis_SL-3_KJ711225_SUBCLADE3:0.0000013131):0.0000028758):0.0000013131	Chlamydomonas_pseudogloeogama_AF517097:0.0233344939):0.0036583323):0.0000034434	Chlamydomonas_nasuta_NIES2225_AB701502_free_living:0.0154724387):0.0074391039	Oophila_amblystomatidis_R-b7_KJ711145_SUBCLADE4:0.0018256712):0.0000033597	(Oophila_amblystomatidis_R-a2_KJ711140_SUBCLADE4:0.0000034699	Oophila_amblystomatidis_R-b9_KJ711147_SUBCLADE4:0.0000013131):0.0036439027):0.0066330967	(Chlamydomonad_sp._NDem9/21T-11d_AY220572_free_living:0.0092146075	(((Oophila_amblystomatidis_CA-3-8_KJ711161_SUBCLADE2:0.0000013131	Oophila_amblystomatidis_CA-2-5_KJ711151__SUBCLADE2:0.0018104871):0.0000013131	Oophila_amblystomatidis_BF-4-8_KJ711173_SUBCLADE2:0.0036461446):0.0103877578	(Oophila_amblystomatidis_RM-1_KJ711220_SUBCLADE1:0.0018052207	(Oophila_amblystomatidis_Hb_cul-rk_KJ711137_SUBCLADE1:0.0000013131	Oophila_amblystomatidis_GSa-ek11_KJ711190_SUBCLADE1:0.0000013131):0.0000013131):0.0027971492):0.0157983056):0.0087490173):0.0088068081):0.0424125157	JN903992.1_Spongiococcum_aplanosporum_SAG:0.0116404375):0.0137540193	(AB058373.1_Chlamydomonas_parkeae_MBIC10599:0.0352498281	AJ781311.1_Chlamydomonas_noctigama_SAG:0.0137005545):0.0000037306):0.0645014454);
(AF395437.1_Characiosiphon_rivularisUTEX_LB1763:0.0396220664	((Unique_28sequences:0.0000010081	((LC066328.1_Stephanosphaera_pluvialis_UTEX_771:0.0074455067	AB360748.1_Haematococcus_zimbabwiensis_SAG26.96:0.0113216780):0.0035079535	AB451188.1_Hamakko_caudatus:0.0000010081):0.0188899563):0.0000023154	((Oophila_amblystomatidis_LA2008_KJ635658_USA_host:0.0000010081	Chlorococcum_rugosum_UTEX_1785_AB983621_Kawasaki_et_al_2015_USA_Port_Isabel_Texas_free_living:0.0131251974):0.0092054328	(((Oophila_amblystomatidis_KY091670_Suddent_Tract:0.0000010081	Oophila_amblystomatidis_KY091671_Kingston:0.0000010081):0.0017905187	(KC986379.1_Haematococcus_pluvialis_KNU-F-2009-H1:0.0054958853	DQ009745.1_Brachiomonas_submarina_UTEX403:0.0073948562):0.0258166858):0.0000026432	(((Chlorococcum_diplobionticum_UTEX950_U70587_free_living:0.0091946068	(Chlorococcum_microstigmatum_UTEX_1777_AB983616_Kawasaki_et_al_2015_USA_Elkhart_Indiana_free_living:0.0035554370	Chlorococcum_olefaciens_COU41176:0.0018466175):0.0130477539):0.0000027490	Oophila_amblystomatidis_CT2007_KJ635657_USA_host:0.0094328032):0.0073027169	Chlamydopodium_vacuolatum_UTEX2111_M63001_free_living:0.0072559760):0.0000010081):0.0018448073):0.0017437779):0.0231934850	(((((U41175.1_Tetracystis_aeria:0.0178089332	Chlamydomonas_moewusii_CMU70786:0.0120194106):0.0037523426	(((((Unique_4sequences:0.0000010081	(((Oophila_amblystomatidis_BB_cul-B_KJ711138_SUBCLADE3:0.0000010081	Oophila_amblystomatidis_BB_cul-J_KJ711136_SUBCLADE3:0.0000010081):0.0000010081	Oophila_amblystomatidis_SL-3_KJ711225_SUBCLADE3:0.0000010081):0.0000010081	Chlamydomonas_pseudogloeogama_AF517097:0.0248192900):0.0054024531):0.0000010081	Chlamydomonas_nasuta_NIES2225_AB701502_free_living:0.0054361176):0.0017827318	Oophila_amblystomatidis_R-b7_KJ711145_SUBCLADE4:0.0017823643):0.0000010081	(Oophila_amblystomatidis_R-a2_KJ711140_SUBCLADE4:0.0017362915	Oophila_amblystomatidis_R-b9_KJ711147_SUBCLADE4:0.0000010081):0.0000441736):0.0168871618	(Chlamydomonad_sp._NDem9/21T-11d_AY220572_free_living:0.0137160581	(((Oophila_amblystomatidis_CA-3-8_KJ711161_SUBCLADE2:0.0000010081	Oophila_amblystomatidis_CA-2-5_KJ711151__SUBCLADE2:0.0017841382):0.0000010081	Oophila_amblystomatidis_BF-4-8_KJ711173_SUBCLADE2:0.0053958772):0.0084988146	(Oophila_amblystomatidis_RM-1_KJ711220_SUBCLADE1:0.0017824898	(Oophila_amblystomatidis_Hb_cul-rk_KJ711137_SUBCLADE1:0.0000010081	Oophila_amblystomatidis_GSa-ek11_KJ711190_SUBCLADE1:0.0000010081):0.0000010081):0.0024078387):0.0170218191):0.0038956634):0.0323314014):0.0109784936	Chlamydomonas_acidophila_OU030/a_AJ628977_free_living:0.0062774560):0.0231891706	((AB058373.1_Chlamydomonas_parkeae_MBIC10599:0.0242715896	AJ781311.1_Chlamydomonas_noctigama_SAG:0.0117119040):0.0010526078	JN903992.1_Spongiococcum_aplanosporum_SAG:0.0095087803):0.0107846608):0.0130555786	(D86501.1_Carteria_crucifera:0.0243430379	((X56103.1_S.obliquus:0.0387750034	X13688.1:0.0344698013):0.0000020301	(U63101.1_Bracteacoccus_aerius:0.0311488692	AF182816.1_Aphanochaete_magnum_UTEXB1909:0.0330235358):0.0191370794):0.0224582710):0.0223833529):0.0078283401);
(AF395437.1_Characiosiphon_rivularisUTEX_LB1763:0.0443202224	((((Unique_28sequences:0.0000023228	((LC066328.1_Stephanosphaera_pluvialis_UTEX_771:0.0000010843	AB451188.1_Hamakko_caudatus:0.0053821502):0.0053982632	AB360748.1_Haematococcus_zimbabwiensis_SAG26.96:0.0000010843):0.0054002157):0.0035915692	((Oophila_amblystomatidis_KY091670_Suddent_Tract:0.0000010843	Oophila_amblystomatidis_KY091671_Kingston:0.0000010843):0.0196483617	(Chlorococcum_diplobionticum_UTEX950_U70587_free_living:0.0116454740	((KC986379.1_Haematococcus_pluvialis_KNU-F-2009-H1:0.0056211081	(DQ009745.1_Brachiomonas_submarina_UTEX403:0.0000022091	(((((U41175.1_Tetracystis_aeria:0.0230240537	Chlamydomonas_moewusii_CMU70786:0.0192973142):0.0161664925	Chlamydomonas_acidophila_OU030/a_AJ628977_free_living:0.0170545907):0.0126063959	(((((Unique_4sequences:0.0000010843	(((Oophila_amblystomatidis_R-a2_KJ711140_SUBCLADE4:0.0000025718	Oophila_amblystomatidis_R-b9_KJ711147_SUBCLADE4:0.0000010843):0.0036479835	Oophila_amblystomatidis_R-b7_KJ711145_SUBCLADE4:0.0036510210):0.0036511562	Chlamydomonas_nasuta_NIES2225_AB701502_free_living:0.0168428830):0.0000023991):0.0072569448	Oophila_amblystomatidis_SL-3_KJ711225_SUBCLADE3:0.0000027005):0.0072891391	(Oophila_amblystomatidis_BB_cul-B_KJ711138_SUBCLADE3:0.0000010843	Oophila_amblystomatidis_BB_cul-J_KJ711136_SUBCLADE3:0.0000010843):0.0000010843):0.0085569315	Chlamydomonas_pseudogloeogama_AF517097:0.0032460459):0.0103985184	(Chlamydomonad_sp._NDem9/21T-11d_AY220572_free_living:0.0112227337	(((Oophila_amblystomatidis_CA-3-8_KJ711161_SUBCLADE2:0.0000010843	Oophila_amblystomatidis_CA-2-5_KJ711151__SUBCLADE2:0.0000010843):0.0000010843	Oophila_amblystomatidis_BF-4-8_KJ711173_SUBCLADE2:0.0036071349):0.0017875506	((Oophila_amblystomatidis_RM-1_KJ711220_SUBCLADE1:0.0000010843	Oophila_amblystomatidis_Hb_cul-rk_KJ711137_SUBCLADE1:0.0000010843):0.0000010843	Oophila_amblystomatidis_GSa-ek11_KJ711190_SUBCLADE1:0.0000010843):0.0000028195):0.0200650196):0.0112650349):0.0092988098):0.0175291655	(AB058373.1_Chlamydomonas_parkeae_MBIC10599:0.0402616416	(JN903992.1_Spongiococcum_aplanosporum_SAG:0.0172273114	AJ781311.1_Chlamydomonas_noctigama_SAG:0.0203587295):0.0000025712):0.0194748132):0.0520562145	(D86501.1_Carteria_crucifera:0.0371776865	(((X56103.1_S.obliquus:0.0527756817	X13688.1:0.0253559034):0.0000023655	U63101.1_Bracteacoccus_aerius:0.0323615914):0.0069360376	AF182816.1_Aphanochaete_magnum_UTEXB1909:0.0422193253):0.0539393192):0.0489828167):0.0101603855):0.0293623454):0.0149898679	((Chlorococcum_microstigmatum_UTEX_1777_AB983616_Kawasaki_et_al_2015_USA_Elkhart_Indiana_free_living:0.0016338715	Chlorococcum_olefaciens_COU41176:0.0038093873):0.0113773391	Chlamydopodium_vacuolatum_UTEX2111_M63001_free_living:0.0000024462):0.0272045503):0.0000022653):0.0018195935):0.0043012725):0.0062024913	Oophila_amblystomatidis_LA2008_KJ635658_USA_host:0.0104151696):0.0020676255	Chlorococcum_rugosum_UTEX_1785_AB983621_Kawasaki_et_al_2015_USA_Port_Isabel_Texas_free_living:0.0128951448):0.0112853515	Oophila_amblystomatidis_CT2007_KJ635657_USA_host:0.0127662515);
(AF395437.1_Characiosiphon_rivularisUTEX_LB1763:0.0600440289	((((Unique_28sequences:0.0000027805	((LC066328.1_Stephanosphaera_pluvialis_UTEX_771:0.0000027870	AB360748.1_Haematococcus_zimbabwiensis_SAG26.96:0.0072969178):0.0072263666	AB451188.1_Hamakko_caudatus:0.0000022932):0.0072564703):0.0018167536	(((Oophila_amblystomatidis_KY091670_Suddent_Tract:0.0000010751	Oophila_amblystomatidis_KY091671_Kingston:0.0000010751):0.0098778095	((KC986379.1_Haematococcus_pluvialis_KNU-F-2009-H1:0.0008423533	DQ009745.1_Brachiomonas_submarina_UTEX403:0.0290047747):0.0249058282	((Chlorococcum_microstigmatum_UTEX_1777_AB983616_Kawasaki_et_al_2015_USA_Elkhart_Indiana_free_living:0.0000010751	Chlorococcum_olefaciens_COU41176:0.0017964141):0.0046108716	Chlamydopodium_vacuolatum_UTEX2111_M63001_free_living:0.0171409008):0.0153641087):0.0015860077):0.0036330546	Chlorococcum_diplobionticum_UTEX950_U70587_free_living:0.0309020557):0.0000028971):0.0073022193	(Oophila_amblystomatidis_LA2008_KJ635658_USA_host:0.0000029269	Chlorococcum_rugosum_UTEX_1785_AB983621_Kawasaki_et_al_2015_USA_Port_Isabel_Texas_free_living:0.0222148474):0.0056502733):0.0000030265	(((((U41175.1_Tetracystis_aeria:0.0063400072	Chlamydomonas_moewusii_CMU70786:0.0163911661):0.0020795494	((((Unique_4sequences:0.0000010751	(((Oophila_amblystomatidis_BB_cul-B_KJ711138_SUBCLADE3:0.0000010751	Oophila_amblystomatidis_BB_cul-J_KJ711136_SUBCLADE3:0.0000010751):0.0000024566	Chlamydomonas_pseudogloeogama_AF517097:0.0116637189):0.0072229577	Oophila_amblystomatidis_SL-3_KJ711225_SUBCLADE3:0.0000010751):0.0017722951):0.0000028634	((Oophila_amblystomatidis_R-a2_KJ711140_SUBCLADE4:0.0000026754	Oophila_amblystomatidis_R-b9_KJ711147_SUBCLADE4:0.0000010751):0.0017825958	Oophila_amblystomatidis_R-b7_KJ711145_SUBCLADE4:0.0036000807):0.0017797392):0.0110828543	Chlamydomonas_nasuta_NIES2225_AB701502_free_living:0.0019970876):0.0123806704	(Chlamydomonad_sp._NDem9/21T-11d_AY220572_free_living:0.0137122081	(((Oophila_amblystomatidis_CA-3-8_KJ711161_SUBCLADE2:0.0000010751	Oophila_amblystomatidis_CA-2-5_KJ711151__SUBCLADE2:0.0035587278):0.0000010751	Oophila_amblystomatidis_BF-4-8_KJ711173_SUBCLADE2:0.0053608557):0.0018384868	(Oophila_amblystomatidis_RM-1_KJ711220_SUBCLADE1:0.0017722410	(Oophila_amblystomatidis_Hb_cul-rk_KJ711137_SUBCLADE1:0.0000010751	Oophila_amblystomatidis_GSa-ek11_KJ711190_SUBCLADE1:0.0000010751):0.0000010751):0.0035152402):0.0068465810):0.0172521643):0.0221865979):0.0102282887	Chlamydomonas_acidophila_OU030/a_AJ628977_free_living:0.0148287396):0.0231086888	((AB058373.1_Chlamydomonas_parkeae_MBIC10599:0.0303291531	AJ781311.1_Chlamydomonas_noctigama_SAG:0.0207588639):0.0000029822	JN903992.1_Spongiococcum_aplanosporum_SAG:0.0120162689):0.0111757206):0.0275697954	(D86501.1_Carteria_crucifera:0.0282442374	((X56103.1_S.obliquus:0.0424499068	X13688.1:0.0443829842):0.0060431734	(U63101.1_Bracteacoccus_aerius:0.0123713989	AF182816.1_Aphanochaete_magnum_UTEXB1909:0.0501254427):0.0137592216):0.0390102635):0.0154372939):0.0404995314):0.0133501810	Oophila_amblystomatidis_CT2007_KJ635657_USA_host:0.0000023456);
(AF395437.1_Characiosiphon_rivularisUTEX_LB1763:0.0577561935	((((Unique_28sequences:0.0000023357	((LC066328.1_Stephanosphaera_pluvialis_UTEX_771:0.0000028332	AB451188.1_Hamakko_caudatus:0.0035529275):0.0035050793	AB360748.1_Haematococcus_zimbabwiensis_SAG26.96:0.0037395047):0.0112805493):0.0018436159	((Oophila_amblystomatidis_KY091670_Suddent_Tract:0.0000011154	Oophila_amblystomatidis_KY091671_Kingston:0.0000011154):0.0043735754	((Chlorococcum_diplobionticum_UTEX950_U70587_free_living:0.0178941228	(KC986379.1_Haematococcus_pluvialis_KNU-F-2009-H1:0.0083178570	(DQ009745.1_Brachiomonas_submarina_UTEX403:0.0000027543	(((((U41175.1_Tetracystis_aeria:0.0037420359	Chlamydomonas_moewusii_CMU70786:0.0154849058):0.0079278319	Chlamydomonas_acidophila_OU030/a_AJ628977_free_living:0.0071717100):0.0020343461	(((((Unique_4sequences:0.0000028954	(((Oophila_amblystomatidis_BB_cul-B_KJ711138_SUBCLADE3:0.0000011154	Oophila_amblystomatidis_BB_cul-J_KJ711136_SUBCLADE3:0.0000011154):0.0012567054	Chlamydomonas_pseudogloeogama_AF517097:0.0057508307):0.0005240368	Oophila_amblystomatidis_SL-3_KJ711225_SUBCLADE3:0.0000028834):0.0072362861):0.0000025540	((Oophila_amblystomatidis_R-a2_KJ711140_SUBCLADE4:0.0000011154	Oophila_amblystomatidis_R-b9_KJ711147_SUBCLADE4:0.0000011154):0.0017908930	Oophila_amblystomatidis_R-b7_KJ711145_SUBCLADE4:0.0091953876):0.0017894920):0.0071994315	Chlamydomonas_nasuta_NIES2225_AB701502_free_living:0.0037446710):0.0051131578	Chlamydomonad_sp._NDem9/21T-11d_AY220572_free_living:0.0060100868):0.0051386016	(((Oophila_amblystomatidis_CA-3-8_KJ711161_SUBCLADE2:0.0000011154	Oophila_amblystomatidis_CA-2-5_KJ711151__SUBCLADE2:0.0000011154):0.0000011154	Oophila_amblystomatidis_BF-4-8_KJ711173_SUBCLADE2:0.0017903304):0.0000029872	((Oophila_amblystomatidis_RM-1_KJ711220_SUBCLADE1:0.0000011154	Oophila_amblystomatidis_Hb_cul-rk_KJ711137_SUBCLADE1:0.0000011154):0.0000011154	Oophila_amblystomatidis_GSa-ek11_KJ711190_SUBCLADE1:0.0000011154):0.0035969569):0.0142686673):0.0115007789):0.0221155038	((AB058373.1_Chlamydomonas_parkeae_MBIC10599:0.0504302833	AJ781311.1_Chlamydomonas_noctigama_SAG:0.0061674511):0.0080549943	JN903992.1_Spongiococcum_aplanosporum_SAG:0.0047794995):0.0136207116):0.0302462472	(D86501.1_Carteria_crucifera:0.0093874114	((X56103.1_S.obliquus:0.0553866369	X13688.1:0.0318222582):0.0120499181	(U63101.1_Bracteacoccus_aerius:0.0344102011	AF182816.1_Aphanochaete_magnum_UTEXB1909:0.0356259161):0.0201454141):0.0370294069):0.0545479488):0.0137302844):0.0188174895):0.0245189575):0.0000029507	((Chlorococcum_microstigmatum_UTEX_1777_AB983616_Kawasaki_et_al_2015_USA_Elkhart_Indiana_free_living:0.0000011154	Chlorococcum_olefaciens_COU41176:0.0053788119):0.0129318059	Chlamydopodium_vacuolatum_UTEX2111_M63001_free_living:0.0000030367):0.0219846498):0.0039990016):0.0047325675):0.0016341879	Oophila_amblystomatidis_LA2008_KJ635658_USA_host:0.0054766278):0.0040710513	Oophila_amblystomatidis_CT2007_KJ635657_USA_host:0.0171462425):0.0013959159	Chlorococcum_rugosum_UTEX_1785_AB983621_Kawasaki_et_al_2015_USA_Port_Isabel_Texas_free_living:0.0137423415);
(AF395437.1_Characiosiphon_rivularisUTEX_LB1763:0.0492550978	((((((Unique_28sequences:0.0000046167	((LC066328.1_Stephanosphaera_pluvialis_UTEX_771:0.0014173936	AB451188.1_Hamakko_caudatus:0.0076695861):0.0077054050	AB360748.1_Haematococcus_zimbabwiensis_SAG26.96:0.0000017111):0.0213634610):0.0037571254	((Oophila_amblystomatidis_LA2008_KJ635658_USA_host:0.0045097342	Chlorococcum_rugosum_UTEX_1785_AB983621_Kawasaki_et_al_2015_USA_Port_Isabel_Texas_free_living:0.0232887419):0.0081238582	Oophila_amblystomatidis_CT2007_KJ635657_USA_host:0.0248944040):0.0022933001):0.0020827188	(Oophila_amblystomatidis_KY091670_Suddent_Tract:0.0000017111	Oophila_amblystomatidis_KY091671_Kingston:0.0000017111):0.0098520586):0.0044100195	(Chlorococcum_diplobionticum_UTEX950_U70587_free_living:0.0254449091	((Chlorococcum_microstigmatum_UTEX_1777_AB983616_Kawasaki_et_al_2015_USA_Elkhart_Indiana_free_living:0.0035655882	Chlorococcum_olefaciens_COU41176:0.0000017111):0.0176854121	Chlamydopodium_vacuolatum_UTEX2111_M63001_free_living:0.0142341123):0.0170260604):0.0000038893):0.0167730498	KC986379.1_Haematococcus_pluvialis_KNU-F-2009-H1:0.0042287441):0.0312374292	DQ009745.1_Brachiomonas_submarina_UTEX403:0.0000046583):0.0464873402	(((U41175.1_Tetracystis_aeria:0.0133951597	((((((Unique_4sequences:0.0000017111	Oophila_amblystomatidis_R-b7_KJ711145_SUBCLADE4:0.0000017111):0.0000017111	(((Oophila_amblystomatidis_BB_cul-B_KJ711138_SUBCLADE3:0.0000017111	Oophila_amblystomatidis_BB_cul-J_KJ711136_SUBCLADE3:0.0000017111):0.0034898391	Chlamydomonas_pseudogloeogama_AF517097:0.0314113573):0.0001072660	Oophila_amblystomatidis_SL-3_KJ711225_SUBCLADE3:0.0000017111):0.0017848842):0.0000017111	(Oophila_amblystomatidis_R-a2_KJ711140_SUBCLADE4:0.0000017111	Oophila_amblystomatidis_R-b9_KJ711147_SUBCLADE4:0.0000017111):0.0035905847):0.0113441871	Chlamydomonas_nasuta_NIES2225_AB701502_free_living:0.0123940725):0.0047724031	(Chlamydomonad_sp._NDem9/21T-11d_AY220572_free_living:0.0090614442	(((Oophila_amblystomatidis_CA-3-8_KJ711161_SUBCLADE2:0.0000017111	Oophila_amblystomatidis_CA-2-5_KJ711151__SUBCLADE2:0.0017802047):0.0000017111	Oophila_amblystomatidis_BF-4-8_KJ711173_SUBCLADE2:0.0054209226):0.0030750419	((Oophila_amblystomatidis_RM-1_KJ711220_SUBCLADE1:0.0000017111	Oophila_amblystomatidis_GSa-ek11_KJ711190_SUBCLADE1:0.0000017111):0.0000017111	Oophila_amblystomatidis_Hb_cul-rk_KJ711137_SUBCLADE1:0.0000017111):0.0042028793):0.0126724072):0.0086191140):0.0105511348	(Chlamydomonas_acidophila_OU030/a_AJ628977_free_living:0.0161468283	Chlamydomonas_moewusii_CMU70786:0.0271502717):0.0123414243):0.0086652462):0.0013810790	((AB058373.1_Chlamydomonas_parkeae_MBIC10599:0.0456564055	AJ781311.1_Chlamydomonas_noctigama_SAG:0.0196471738):0.0085366666	JN903992.1_Spongiococcum_aplanosporum_SAG:0.0102641154):0.0192350170):0.0282072704	(D86501.1_Carteria_crucifera:0.0330949519	(((X56103.1_S.obliquus:0.0695066520	X13688.1:0.0366093609):0.0000034522	U63101.1_Bracteacoccus_aerius:0.0556688876):0.0000038486	AF182816.1_Aphanochaete_magnum_UTEXB1909:0.0751892366):0.0491543223):0.0716838772):0.0000046805);
(AF395437.1_Characiosiphon_rivularisUTEX_LB1763:0.0477560007	(((Unique_28sequences:0.0000024170	((LC066328.1_Stephanosphaera_pluvialis_UTEX_771:0.0034752088	AB360748.1_Haematococcus_zimbabwiensis_SAG26.96:0.0057494933):0.0038164743	AB451188.1_Hamakko_caudatus:0.0000024088):0.0175131919):0.0017529036	((Oophila_amblystomatidis_LA2008_KJ635658_USA_host:0.0000026540	Chlorococcum_rugosum_UTEX_1785_AB983621_Kawasaki_et_al_2015_USA_Port_Isabel_Texas_free_living:0.0388425803):0.0074235705	((Oophila_amblystomatidis_KY091670_Suddent_Tract:0.0000011382	Oophila_amblystomatidis_KY091671_Kingston:0.0000011382):0.0037795316	((Chlorococcum_diplobionticum_UTEX950_U70587_free_living:0.0384538185	((Chlorococcum_microstigmatum_UTEX_1777_AB983616_Kawasaki_et_al_2015_USA_Elkhart_Indiana_free_living:0.0035418766	Chlorococcum_olefaciens_COU41176:0.0038152254):0.0109116227	Chlamydopodium_vacuolatum_UTEX2111_M63001_free_living:0.0139803712):0.0248753356):0.0000029430	(KC986379.1_Haematococcus_pluvialis_KNU-F-2009-H1:0.0047527181	DQ009745.1_Brachiomonas_submarina_UTEX403:0.0315547099):0.0110144484):0.0051596811):0.0038556063):0.0000031241):0.0018133442	Oophila_amblystomatidis_CT2007_KJ635657_USA_host:0.0430887288):0.0346138771	(((((U41175.1_Tetracystis_aeria:0.0265751635	Chlamydomonas_moewusii_CMU70786:0.0110697835):0.0086325632	((((Unique_4sequences:0.0000011382	Chlamydomonas_nasuta_NIES2225_AB701502_free_living:0.0131024333):0.0000022904	(((Oophila_amblystomatidis_R-a2_KJ711140_SUBCLADE4:0.0017886280	Oophila_amblystomatidis_R-b9_KJ711147_SUBCLADE4:0.0000011382):0.0000026868	Oophila_amblystomatidis_R-b7_KJ711145_SUBCLADE4:0.0000011382):0.0000011383	Chlamydomonad_sp._NDem9/21T-11d_AY220572_free_living:0.0172039662):0.0017904467):0.0037500902	(((Oophila_amblystomatidis_BB_cul-B_KJ711138_SUBCLADE3:0.0000011382	Oophila_amblystomatidis_BB_cul-J_KJ711136_SUBCLADE3:0.0000011382):0.0000011383	Oophila_amblystomatidis_SL-3_KJ711225_SUBCLADE3:0.0000011382):0.0000023570	Chlamydomonas_pseudogloeogama_AF517097:0.0336883916):0.0017195225):0.0000027580	(((Oophila_amblystomatidis_CA-3-8_KJ711161_SUBCLADE2:0.0000011382	Oophila_amblystomatidis_CA-2-5_KJ711151__SUBCLADE2:0.0017725633):0.0000024982	Oophila_amblystomatidis_BF-4-8_KJ711173_SUBCLADE2:0.0072482899):0.0000011383	((Oophila_amblystomatidis_RM-1_KJ711220_SUBCLADE1:0.0000011382	Oophila_amblystomatidis_GSa-ek11_KJ711190_SUBCLADE1:0.0000011382):0.0000011383	Oophila_amblystomatidis_Hb_cul-rk_KJ711137_SUBCLADE1:0.0000011382):0.0110351166):0.0213266136):0.0322533787):0.0054578293	Chlamydomonas_acidophila_OU030/a_AJ628977_free_living:0.0044011641):0.0386170305	(AB058373.1_Chlamydomonas_parkeae_MBIC10599:0.0373523888	(JN903992.1_Spongiococcum_aplanosporum_SAG:0.0131605660	AJ781311.1_Chlamydomonas_noctigama_SAG:0.0239119333):0.0000026298):0.0300250788):0.0139045404	(((D86501.1_Carteria_crucifera:0.0634188603	X13688.1:0.1025916505):0.0076912521	(U63101.1_Bracteacoccus_aerius:0.0241314228	AF182816.1_Aphanochaete_magnum_UTEXB1909:0.0905659902):0.0111338293):0.0104230898	X56103.1_S.obliquus:0.0821620460):0.0414229218):0.0061495135);
(AF395437.1_Characiosiphon_rivularisUTEX_LB1763:0.0420287176	(Unique_28sequences:0.0000010433	((((Oophila_amblystomatidis_LA2008_KJ635658_USA_host:0.0015403551	Chlorococcum_rugosum_UTEX_1785_AB983621_Kawasaki_et_al_2015_USA_Port_Isabel_Texas_free_living:0.0236221275):0.0073629102	(Chlorococcum_microstigmatum_UTEX_1777_AB983616_Kawasaki_et_al_2015_USA_Elkhart_Indiana_free_living:0.0000028404	Chlorococcum_olefaciens_COU41176:0.0053660194):0.0177445393):0.0143569495	((Oophila_amblystomatidis_KY091670_Suddent_Tract:0.0000010433	Oophila_amblystomatidis_KY091671_Kingston:0.0000010433):0.0073561543	((Chlorococcum_diplobionticum_UTEX950_U70587_free_living:0.0162478434	Chlamydopodium_vacuolatum_UTEX2111_M63001_free_living:0.0073159051):0.0058785450	(KC986379.1_Haematococcus_pluvialis_KNU-F-2009-H1:0.0152168329	(DQ009745.1_Brachiomonas_submarina_UTEX403:0.0067554836	(((((((U41175.1_Tetracystis_aeria:0.0073272921	Chlamydomonas_moewusii_CMU70786:0.0157927400):0.0109748161	(((((Unique_4sequences:0.0000028269	(((Oophila_amblystomatidis_BB_cul-B_KJ711138_SUBCLADE3:0.0000010433	Oophila_amblystomatidis_BB_cul-J_KJ711136_SUBCLADE3:0.0000010433):0.0035626036	Chlamydomonas_pseudogloeogama_AF517097:0.0157953275):0.0000329378	Oophila_amblystomatidis_SL-3_KJ711225_SUBCLADE3:0.0000028580):0.0072552843):0.0000023722	((Oophila_amblystomatidis_R-a2_KJ711140_SUBCLADE4:0.0000010433	Oophila_amblystomatidis_R-b7_KJ711145_SUBCLADE4:0.0000010433):0.0000010433	Oophila_amblystomatidis_R-b9_KJ711147_SUBCLADE4:0.0000010433):0.0017761470):0.0089396176	Chlamydomonas_nasuta_NIES2225_AB701502_free_living:0.0069496809):0.0092434113	Chlamydomonad_sp._NDem9/21T-11d_AY220572_free_living:0.0126155704):0.0015988984	(((Oophila_amblystomatidis_CA-3-8_KJ711161_SUBCLADE2:0.0000010433	Oophila_amblystomatidis_BF-4-8_KJ711173_SUBCLADE2:0.0000010433):0.0000010433	Oophila_amblystomatidis_CA-2-5_KJ711151__SUBCLADE2:0.0017654566):0.0057171615	(Oophila_amblystomatidis_RM-1_KJ711220_SUBCLADE1:0.0071810781	(Oophila_amblystomatidis_Hb_cul-rk_KJ711137_SUBCLADE1:0.0000010433	Oophila_amblystomatidis_GSa-ek11_KJ711190_SUBCLADE1:0.0000010433):0.0000010433):0.0014318285):0.0141629298):0.0136694481):0.0093059893	Chlamydomonas_acidophila_OU030/a_AJ628977_free_living:0.0213860370):0.0360458867	JN903992.1_Spongiococcum_aplanosporum_SAG:0.0074497426):0.0055200556	AB058373.1_Chlamydomonas_parkeae_MBIC10599:0.0437129788):0.0171060251	AJ781311.1_Chlamydomonas_noctigama_SAG:0.0045970597):0.0393460385	(D86501.1_Carteria_crucifera:0.0445922849	((X56103.1_S.obliquus:0.0385648540	X13688.1:0.0402900491):0.0196067600	(U63101.1_Bracteacoccus_aerius:0.0279230398	AF182816.1_Aphanochaete_magnum_UTEXB1909:0.0232784518):0.0049902913):0.0089303185):0.0281405866):0.0245378502):0.0192515115):0.0194373849):0.0026527280):0.0036545065):0.0000010433	((LC066328.1_Stephanosphaera_pluvialis_UTEX_771:0.0000010433	AB360748.1_Haematococcus_zimbabwiensis_SAG26.96:0.0053591511):0.0074732597	AB451188.1_Hamakko_caudatus:0.0014552431):0.0114906227):0.0000010433):0.0078138523	Oophila_amblystomatidis_CT2007_KJ635657_USA_host:0.0115105964);
(AF395437.1_Characiosiphon_rivularisUTEX_LB1763:0.0375375601	(((((((Unique_28sequences:0.0000010853	((LC066328.1_Stephanosphaera_pluvialis_UTEX_771:0.0036816188	AB451188.1_Hamakko_caudatus:0.0075287010):0.0057595429	AB360748.1_Haematococcus_zimbabwiensis_SAG26.96:0.0000022371):0.0036945898):0.0018657893	((Oophila_amblystomatidis_LA2008_KJ635658_USA_host:0.0070107504	Chlorococcum_rugosum_UTEX_1785_AB983621_Kawasaki_et_al_2015_USA_Port_Isabel_Texas_free_living:0.0137295029):0.0095317171	Oophila_amblystomatidis_CT2007_KJ635657_USA_host:0.0241637057):0.0007008088):0.0025062797	(Oophila_amblystomatidis_KY091670_Suddent_Tract:0.0000010853	Oophila_amblystomatidis_KY091671_Kingston:0.0000010853):0.0196271657):0.0036765242	(KC986379.1_Haematococcus_pluvialis_KNU-F-2009-H1:0.0057002429	DQ009745.1_Brachiomonas_submarina_UTEX403:0.0205215690):0.0213743647):0.0000022597	((Chlorococcum_microstigmatum_UTEX_1777_AB983616_Kawasaki_et_al_2015_USA_Elkhart_Indiana_free_living:0.0038303442	Chlorococcum_olefaciens_COU41176:0.0016442151):0.0101059050	Chlamydopodium_vacuolatum_UTEX2111_M63001_free_living:0.0077574227):0.0199172377):0.0199788132	Chlorococcum_diplobionticum_UTEX950_U70587_free_living:0.0050635526):0.0192327810	(D86501.1_Carteria_crucifera:0.0588298623	((X56103.1_S.obliquus:0.0559229022	X13688.1:0.0549841864):0.0000028157	(U63101.1_Bracteacoccus_aerius:0.0268435378	AF182816.1_Aphanochaete_magnum_UTEXB1909:0.0778015743):0.0247359358):0.0059071798):0.0371206296):0.0368584549	(((((((((((U41175.1_Tetracystis_aeria:0.0119341529	Chlamydomonas_moewusii_CMU70786:0.0314532430):0.0138226145	Chlamydomonas_acidophila_OU030/a_AJ628977_free_living:0.0150972010):0.0039049350	(((Oophila_amblystomatidis_CA-3-8_KJ711161_SUBCLADE2:0.0000010853	Oophila_amblystomatidis_CA-2-5_KJ711151__SUBCLADE2:0.0000010853):0.0000025086	Oophila_amblystomatidis_BF-4-8_KJ711173_SUBCLADE2:0.0053296300):0.0034655526	(Oophila_amblystomatidis_RM-1_KJ711220_SUBCLADE1:0.0017570462	(Oophila_amblystomatidis_Hb_cul-rk_KJ711137_SUBCLADE1:0.0000010853	Oophila_amblystomatidis_GSa-ek11_KJ711190_SUBCLADE1:0.0000010853):0.0000010853):0.0035953477):0.0065677870):0.0000030639	Chlamydomonas_pseudogloeogama_AF517097:0.0160845295):0.0077986615	Chlamydomonad_sp._NDem9/21T-11d_AY220572_free_living:0.0145901591):0.0154219739	(Oophila_amblystomatidis_R-a2_KJ711140_SUBCLADE4:0.0008021553	Oophila_amblystomatidis_R-b9_KJ711147_SUBCLADE4:0.0000010853):0.0009355132):0.0000023406	Oophila_amblystomatidis_R-b7_KJ711145_SUBCLADE4:0.0035273903):0.0090310562	Chlamydomonas_nasuta_NIES2225_AB701502_free_living:0.0110236616):0.0000023105	Unique_4sequences:0.0000010853):0.0031485219	((Oophila_amblystomatidis_BB_cul-B_KJ711138_SUBCLADE3:0.0000010853	Oophila_amblystomatidis_BB_cul-J_KJ711136_SUBCLADE3:0.0000010853):0.0073068938	Oophila_amblystomatidis_SL-3_KJ711225_SUBCLADE3:0.0000032302):0.0022605090):0.0207921914	(AB058373.1_Chlamydomonas_parkeae_MBIC10599:0.0108879867	(JN903992.1_Spongiococcum_aplanosporum_SAG:0.0064918195	AJ781311.1_Chlamydomonas_noctigama_SAG:0.0346266374):0.0181688680):0.0165220592):0.0423079164);
(AF395437.1_Characiosiphon_rivularisUTEX_LB1763:0.0762439880	((((Unique_28sequences:0.0000028041	((LC066328.1_Stephanosphaera_pluvialis_UTEX_771:0.0008851809	AB360748.1_Haematococcus_zimbabwiensis_SAG26.96:0.0084965404):0.0142167208	AB451188.1_Hamakko_caudatus:0.0020520248):0.0131098639):0.0018441966	((Oophila_amblystomatidis_KY091670_Suddent_Tract:0.0000013993	Oophila_amblystomatidis_KY091671_Kingston:0.0000013993):0.0102442655	((Chlorococcum_diplobionticum_UTEX950_U70587_free_living:0.0375316467	((Chlorococcum_microstigmatum_UTEX_1777_AB983616_Kawasaki_et_al_2015_USA_Elkhart_Indiana_free_living:0.0013556925	Chlorococcum_olefaciens_COU41176:0.0041503769):0.0135063197	Chlamydopodium_vacuolatum_UTEX2111_M63001_free_living:0.0069377143):0.0281788864):0.0000028476	(KC986379.1_Haematococcus_pluvialis_KNU-F-2009-H1:0.0000037390	(DQ009745.1_Brachiomonas_submarina_UTEX403:0.0000028339	(((((((U41175.1_Tetracystis_aeria:0.0148905909	Chlamydomonas_moewusii_CMU70786:0.0118789664):0.0044565655	Chlamydomonas_acidophila_OU030/a_AJ628977_free_living:0.0250350743):0.0100640516	((((Unique_4sequences:0.0000039042	(((Oophila_amblystomatidis_BB_cul-B_KJ711138_SUBCLADE3:0.0000013993	Oophila_amblystomatidis_BB_cul-J_KJ711136_SUBCLADE3:0.0000030181):0.0003685065	Chlamydomonas_pseudogloeogama_AF517097:0.0318254589):0.0050914458	Oophila_amblystomatidis_SL-3_KJ711225_SUBCLADE3:0.0000013993):0.0017793153):0.0054157758	((Oophila_amblystomatidis_R-a2_KJ711140_SUBCLADE4:0.0000037202	Oophila_amblystomatidis_R-b9_KJ711147_SUBCLADE4:0.0000013993):0.0017611819	Oophila_amblystomatidis_R-b7_KJ711145_SUBCLADE4:0.0017847391):0.0000013993):0.0120788041	Chlamydomonas_nasuta_NIES2225_AB701502_free_living:0.0128956543):0.0000035003	(Chlamydomonad_sp._NDem9/21T-11d_AY220572_free_living:0.0019870064	(((Oophila_amblystomatidis_CA-3-8_KJ711161_SUBCLADE2:0.0000013993	Oophila_amblystomatidis_CA-2-5_KJ711151__SUBCLADE2:0.0017689865):0.0000030275	Oophila_amblystomatidis_BF-4-8_KJ711173_SUBCLADE2:0.0091433765):0.0093971224	(Oophila_amblystomatidis_RM-1_KJ711220_SUBCLADE1:0.0017607331	(Oophila_amblystomatidis_Hb_cul-rk_KJ711137_SUBCLADE1:0.0000013993	Oophila_amblystomatidis_GSa-ek11_KJ711190_SUBCLADE1:0.0000013993):0.0000013993):0.0015961454):0.0200382863):0.0142494806):0.0073535109):0.0520630901	JN903992.1_Spongiococcum_aplanosporum_SAG:0.0084414038):0.0000040151	AB058373.1_Chlamydomonas_parkeae_MBIC10599:0.0356912731):0.0089321669	AJ781311.1_Chlamydomonas_noctigama_SAG:0.0150735051):0.0367213877	(D86501.1_Carteria_crucifera:0.0468315776	((X56103.1_S.obliquus:0.0580770424	X13688.1:0.0276866785):0.0149035388	(U63101.1_Bracteacoccus_aerius:0.0422644839	AF182816.1_Aphanochaete_magnum_UTEXB1909:0.0777299303):0.0211932824):0.0402824623):0.0520518396):0.0472433885):0.0267273102):0.0249819442):0.0028453785):0.0057032018):0.0032064112	Oophila_amblystomatidis_LA2008_KJ635658_USA_host:0.0138308393):0.0048298161	Chlorococcum_rugosum_UTEX_1785_AB983621_Kawasaki_et_al_2015_USA_Port_Isabel_Texas_free_living:0.0141634311):0.0063764992	Oophila_amblystomatidis_CT2007_KJ635657_USA_host:0.0169339766);
(AF395437.1_Characiosiphon_rivularisUTEX_LB1763:0.0289434855	(((((((Unique_28sequences:0.0000010217	((LC066328.1_Stephanosphaera_pluvialis_UTEX_771:0.0017627705	AB360748.1_Haematococcus_zimbabwiensis_SAG26.96:0.0037611518):0.0056848421	AB451188.1_Hamakko_caudatus:0.0000010217):0.0156607467):0.0018298742	((Oophila_amblystomatidis_LA2008_KJ635658_USA_host:0.0015564850	Chlorococcum_rugosum_UTEX_1785_AB983621_Kawasaki_et_al_2015_USA_Port_Isabel_Texas_free_living:0.0163194965):0.0041219435	Oophila_amblystomatidis_CT2007_KJ635657_USA_host:0.0077214062):0.0056622810):0.0019281599	(Oophila_amblystomatidis_KY091670_Suddent_Tract:0.0000010217	Oophila_amblystomatidis_KY091671_Kingston:0.0000010217):0.0078203978):0.0020471224	((Chlorococcum_microstigmatum_UTEX_1777_AB983616_Kawasaki_et_al_2015_USA_Elkhart_Indiana_free_living:0.0000010217	Chlorococcum_olefaciens_COU41176:0.0037066132):0.0089943538	Chlamydopodium_vacuolatum_UTEX2111_M63001_free_living:0.0047574274):0.0178214657):0.0000022511	(KC986379.1_Haematococcus_pluvialis_KNU-F-2009-H1:0.0103336776	DQ009745.1_Brachiomonas_submarina_UTEX403:0.0184370153):0.0092063726):0.0057820448	Chlorococcum_diplobionticum_UTEX950_U70587_free_living:0.0165498786):0.0050582683	((((D86501.1_Carteria_crucifera:0.0458440230	X56103.1_S.obliquus:0.0464824358):0.0000027237	X13688.1:0.0650549027):0.0048496862	AF182816.1_Aphanochaete_magnum_UTEXB1909:0.0755698935):0.0069912528	U63101.1_Bracteacoccus_aerius:0.0121671140):0.0332133814):0.0197302471	((U41175.1_Tetracystis_aeria:0.0030349959	((((((Unique_4sequences:0.0000010217	((Oophila_amblystomatidis_BB_cul-B_KJ711138_SUBCLADE3:0.0000010217	Oophila_amblystomatidis_BB_cul-J_KJ711136_SUBCLADE3:0.0000010217):0.0036465348	Oophila_amblystomatidis_SL-3_KJ711225_SUBCLADE3:0.0000010217):0.0018086485):0.0000010216	Chlamydomonas_nasuta_NIES2225_AB701502_free_living:0.0036357472):0.0073953963	((Oophila_amblystomatidis_R-a2_KJ711140_SUBCLADE4:0.0000030140	Oophila_amblystomatidis_R-b9_KJ711147_SUBCLADE4:0.0000010217):0.0000026854	Chlamydomonas_pseudogloeogama_AF517097:0.0061810364):0.0018055795):0.0000010216	Oophila_amblystomatidis_R-b7_KJ711145_SUBCLADE4:0.0018115099):0.0171196375	(Chlamydomonad_sp._NDem9/21T-11d_AY220572_free_living:0.0147853813	(((Oophila_amblystomatidis_CA-3-8_KJ711161_SUBCLADE2:0.0000010217	Oophila_amblystomatidis_CA-2-5_KJ711151__SUBCLADE2:0.0000010217):0.0000010216	Oophila_amblystomatidis_BF-4-8_KJ711173_SUBCLADE2:0.0018205445):0.0078994602	(Oophila_amblystomatidis_RM-1_KJ711220_SUBCLADE1:0.0036680960	(Oophila_amblystomatidis_Hb_cul-rk_KJ711137_SUBCLADE1:0.0000010217	Oophila_amblystomatidis_GSa-ek11_KJ711190_SUBCLADE1:0.0000010217):0.0000010216):0.0014238183):0.0108903018):0.0042394599):0.0068852105	(Chlamydomonas_acidophila_OU030/a_AJ628977_free_living:0.0189216559	Chlamydomonas_moewusii_CMU70786:0.0162087105):0.0055350416):0.0065647682):0.0138020271	((AB058373.1_Chlamydomonas_parkeae_MBIC10599:0.0558722756	JN903992.1_Spongiococcum_aplanosporum_SAG:0.0194536384):0.0001795235	AJ781311.1_Chlamydomonas_noctigama_SAG:0.0154390323):0.0252110667):0.0368575490);
(AF395437.1_Characiosiphon_rivularisUTEX_LB1763:0.0385270594	((((Unique_28sequences:0.0000011046	((LC066328.1_Stephanosphaera_pluvialis_UTEX_771:0.0036527957	AB451188.1_Hamakko_caudatus:0.0037156544):0.0037482909	AB360748.1_Haematococcus_zimbabwiensis_SAG26.96:0.0000024704):0.0093300688):0.0018066789	((Chlorococcum_diplobionticum_UTEX950_U70587_free_living:0.0156186627	((Chlorococcum_microstigmatum_UTEX_1777_AB983616_Kawasaki_et_al_2015_USA_Elkhart_Indiana_free_living:0.0035630460	Chlorococcum_olefaciens_COU41176:0.0037441136):0.0095705183	Chlamydopodium_vacuolatum_UTEX2111_M63001_free_living:0.0081710093):0.0146176349):0.0000024734	(KC986379.1_Haematococcus_pluvialis_KNU-F-2009-H1:0.0082613041	(DQ009745.1_Brachiomonas_submarina_UTEX403:0.0040387650	((((((U41175.1_Tetracystis_aeria:0.0089364267	Chlamydomonas_moewusii_CMU70786:0.0219378544):0.0051246153	Chlamydomonas_acidophila_OU030/a_AJ628977_free_living:0.0151752464):0.0007897816	(((((Unique_4sequences:0.0000011046	(((Oophila_amblystomatidis_BB_cul-B_KJ711138_SUBCLADE3:0.0000011046	Oophila_amblystomatidis_BB_cul-J_KJ711136_SUBCLADE3:0.0000011046):0.0035798137	Chlamydomonas_pseudogloeogama_AF517097:0.0144415342):0.0001309791	Oophila_amblystomatidis_SL-3_KJ711225_SUBCLADE3:0.0000011046):0.0037020617):0.0000030389	((Oophila_amblystomatidis_R-a2_KJ711140_SUBCLADE4:0.0000026895	Oophila_amblystomatidis_R-b9_KJ711147_SUBCLADE4:0.0000011046):0.0018441512	Oophila_amblystomatidis_R-b7_KJ711145_SUBCLADE4:0.0018468735):0.0037581207):0.0112737626	Chlamydomonas_nasuta_NIES2225_AB701502_free_living:0.0019687821):0.0127518295	Chlamydomonad_sp._NDem9/21T-11d_AY220572_free_living:0.0179608985):0.0048321082	(((Oophila_amblystomatidis_CA-3-8_KJ711161_SUBCLADE2:0.0000011046	Oophila_amblystomatidis_CA-2-5_KJ711151__SUBCLADE2:0.0018252193):0.0000030132	Oophila_amblystomatidis_BF-4-8_KJ711173_SUBCLADE2:0.0018228510):0.0055296657	((Oophila_amblystomatidis_RM-1_KJ711220_SUBCLADE1:0.0000011046	Oophila_amblystomatidis_Hb_cul-rk_KJ711137_SUBCLADE1:0.0000011046):0.0000011046	Oophila_amblystomatidis_GSa-ek11_KJ711190_SUBCLADE1:0.0000011046):0.0000025831):0.0151787543):0.0060551873):0.0400045366	(AB058373.1_Chlamydomonas_parkeae_MBIC10599:0.0313798975	AJ781311.1_Chlamydomonas_noctigama_SAG:0.0141350472):0.0017371941):0.0132268084	JN903992.1_Spongiococcum_aplanosporum_SAG:0.0000025932):0.0389806980	(D86501.1_Carteria_crucifera:0.0535832630	((X56103.1_S.obliquus:0.0253839981	X13688.1:0.0596749025):0.0075803845	(U63101.1_Bracteacoccus_aerius:0.0279307444	AF182816.1_Aphanochaete_magnum_UTEXB1909:0.0635191521):0.0069699890):0.0082557135):0.0225548433):0.0337401722):0.0089377436):0.0226678145):0.0083588334):0.0034927902	(Oophila_amblystomatidis_LA2008_KJ635658_USA_host:0.0048098476	Chlorococcum_rugosum_UTEX_1785_AB983621_Kawasaki_et_al_2015_USA_Port_Isabel_Texas_free_living:0.0161750225):0.0087425080):0.0039732583	(Oophila_amblystomatidis_KY091670_Suddent_Tract:0.0000011046	Oophila_amblystomatidis_KY091671_Kingston:0.0000011046):0.0095587565):0.0104559811	Oophila_amblystomatidis_CT2007_KJ635657_USA_host:0.0101314756);
(AF395437.1_Characiosiphon_rivularisUTEX_LB1763:0.0374751303	(((((Unique_28sequences:0.0000010097	((Oophila_amblystomatidis_LA2008_KJ635658_USA_host:0.0017165582	Chlorococcum_rugosum_UTEX_1785_AB983621_Kawasaki_et_al_2015_USA_Port_Isabel_Texas_free_living:0.0166295013):0.0137943456	(Oophila_amblystomatidis_KY091670_Suddent_Tract:0.0000010097	Oophila_amblystomatidis_KY091671_Kingston:0.0000010097):0.0018530293):0.0000025435):0.0000010097	((LC066328.1_Stephanosphaera_pluvialis_UTEX_771:0.0013235089	AB360748.1_Haematococcus_zimbabwiensis_SAG26.96:0.0120947398):0.0061143449	AB451188.1_Hamakko_caudatus:0.0000010097):0.0175263136):0.0010156926	((KC986379.1_Haematococcus_pluvialis_KNU-F-2009-H1:0.0000020457	DQ009745.1_Brachiomonas_submarina_UTEX403:0.0265596016):0.0109882370	(((((U41175.1_Tetracystis_aeria:0.0099709370	((((((Unique_4sequences:0.0000010097	(((Oophila_amblystomatidis_BB_cul-B_KJ711138_SUBCLADE3:0.0000010097	Oophila_amblystomatidis_BB_cul-J_KJ711136_SUBCLADE3:0.0000010097):0.0000010097	Oophila_amblystomatidis_SL-3_KJ711225_SUBCLADE3:0.0000010097):0.0000023988	Chlamydomonas_pseudogloeogama_AF517097:0.0226737545):0.0055950164):0.0000026534	Chlamydomonas_nasuta_NIES2225_AB701502_free_living:0.0094547271):0.0074790608	(Oophila_amblystomatidis_R-a2_KJ711140_SUBCLADE4:0.0000010097	Oophila_amblystomatidis_R-b7_KJ711145_SUBCLADE4:0.0018257641):0.0000010097):0.0000023398	Oophila_amblystomatidis_R-b9_KJ711147_SUBCLADE4:0.0000010097):0.0124666050	(Chlamydomonad_sp._NDem9/21T-11d_AY220572_free_living:0.0207252996	(((Oophila_amblystomatidis_CA-3-8_KJ711161_SUBCLADE2:0.0000010097	Oophila_amblystomatidis_BF-4-8_KJ711173_SUBCLADE2:0.0000010097):0.0000010097	Oophila_amblystomatidis_CA-2-5_KJ711151__SUBCLADE2:0.0055782677):0.0055522131	(Oophila_amblystomatidis_RM-1_KJ711220_SUBCLADE1:0.0018244473	(Oophila_amblystomatidis_Hb_cul-rk_KJ711137_SUBCLADE1:0.0000010097	Oophila_amblystomatidis_GSa-ek11_KJ711190_SUBCLADE1:0.0000010097):0.0000010097):0.0000028141):0.0137887917):0.0062049740):0.0192665014	(Chlamydomonas_acidophila_OU030/a_AJ628977_free_living:0.0137651561	Chlamydomonas_moewusii_CMU70786:0.0244802037):0.0013302066):0.0100748063):0.0339072914	JN903992.1_Spongiococcum_aplanosporum_SAG:0.0007417534):0.0103186854	AB058373.1_Chlamydomonas_parkeae_MBIC10599:0.0335117968):0.0086323703	AJ781311.1_Chlamydomonas_noctigama_SAG:0.0000027489):0.0633223413	(D86501.1_Carteria_crucifera:0.0284714329	((X56103.1_S.obliquus:0.0275121990	X13688.1:0.0440896612):0.0150311518	(U63101.1_Bracteacoccus_aerius:0.0246239992	AF182816.1_Aphanochaete_magnum_UTEXB1909:0.0817422821):0.0064618786):0.0253581447):0.0511775347):0.0060014927):0.0075634534):0.0000023327	Chlorococcum_diplobionticum_UTEX950_U70587_free_living:0.0144026304):0.0059508422	((Chlorococcum_microstigmatum_UTEX_1777_AB983616_Kawasaki_et_al_2015_USA_Elkhart_Indiana_free_living:0.0016691798	Chlorococcum_olefaciens_COU41176:0.0020623286):0.0117654181	Chlamydopodium_vacuolatum_UTEX2111_M63001_free_living:0.0066143978):0.0400605669):0.0100155760	Oophila_amblystomatidis_CT2007_KJ635657_USA_host:0.0061714521);
(AF395437.1_Characiosiphon_rivularisUTEX_LB1763:0.0428513413	((((Unique_28sequences:0.0000012401	(((Oophila_amblystomatidis_KY091670_Suddent_Tract:0.0000012401	Oophila_amblystomatidis_KY091671_Kingston:0.0000012401):0.0116730961	(KC986379.1_Haematococcus_pluvialis_KNU-F-2009-H1:0.0047894995	DQ009745.1_Brachiomonas_submarina_UTEX403:0.0131461787):0.0326197347):0.0000027084	Chlorococcum_diplobionticum_UTEX950_U70587_free_living:0.0176106352):0.0019927807):0.0000024724	((LC066328.1_Stephanosphaera_pluvialis_UTEX_771:0.0036092937	AB360748.1_Haematococcus_zimbabwiensis_SAG26.96:0.0133434497):0.0176246029	AB451188.1_Hamakko_caudatus:0.0000024612):0.0261210171):0.0000029935	(Oophila_amblystomatidis_LA2008_KJ635658_USA_host:0.0037166921	((((Chlorococcum_microstigmatum_UTEX_1777_AB983616_Kawasaki_et_al_2015_USA_Elkhart_Indiana_free_living:0.0016290312	Chlorococcum_olefaciens_COU41176:0.0020338321):0.0132868885	Chlamydopodium_vacuolatum_UTEX2111_M63001_free_living:0.0091276512):0.0340238231	Chlorococcum_rugosum_UTEX_1785_AB983621_Kawasaki_et_al_2015_USA_Port_Isabel_Texas_free_living:0.0141183253):0.0000029877	Oophila_amblystomatidis_CT2007_KJ635657_USA_host:0.0178315653):0.0063897748):0.0035595516):0.0331463684	(D86501.1_Carteria_crucifera:0.0424081065	(X56103.1_S.obliquus:0.0415280971	(X13688.1:0.0540456577	(U63101.1_Bracteacoccus_aerius:0.0263168827	AF182816.1_Aphanochaete_magnum_UTEXB1909:0.0862048710):0.0148658268):0.0000033839):0.0247979561):0.0365736302):0.0000032419	((((U41175.1_Tetracystis_aeria:0.0086591986	Chlamydomonas_moewusii_CMU70786:0.0161144109):0.0021044024	(((((Unique_4sequences:0.0000012401	Oophila_amblystomatidis_SL-3_KJ711225_SUBCLADE3:0.0000012401):0.0000027560	((Oophila_amblystomatidis_R-a2_KJ711140_SUBCLADE4:0.0000012401	(Oophila_amblystomatidis_R-b9_KJ711147_SUBCLADE4:0.0000012401	Chlamydomonas_pseudogloeogama_AF517097:0.0211428542):0.0000012400):0.0000012400	Oophila_amblystomatidis_R-b7_KJ711145_SUBCLADE4:0.0018004089):0.0054606837):0.0021532184	(Oophila_amblystomatidis_BB_cul-B_KJ711138_SUBCLADE3:0.0000012401	Oophila_amblystomatidis_BB_cul-J_KJ711136_SUBCLADE3:0.0000012401):0.0014373673):0.0114867081	Chlamydomonas_nasuta_NIES2225_AB701502_free_living:0.0023614943):0.0162062078	(Chlamydomonad_sp._NDem9/21T-11d_AY220572_free_living:0.0167358706	(((Oophila_amblystomatidis_CA-3-8_KJ711161_SUBCLADE2:0.0000012401	Oophila_amblystomatidis_CA-2-5_KJ711151__SUBCLADE2:0.0000012401):0.0000027787	Oophila_amblystomatidis_BF-4-8_KJ711173_SUBCLADE2:0.0054981365):0.0106872944	(Oophila_amblystomatidis_RM-1_KJ711220_SUBCLADE1:0.0036456432	(Oophila_amblystomatidis_Hb_cul-rk_KJ711137_SUBCLADE1:0.0000012401	Oophila_amblystomatidis_GSa-ek11_KJ711190_SUBCLADE1:0.0000012401):0.0000012400):0.0024557256):0.0145498304):0.0078838369):0.0148431702):0.0081031377	((AB058373.1_Chlamydomonas_parkeae_MBIC10599:0.0505497957	JN903992.1_Spongiococcum_aplanosporum_SAG:0.0097901350):0.0000033759	AJ781311.1_Chlamydomonas_noctigama_SAG:0.0135186041):0.0381598254):0.0140600164	Chlamydomonas_acidophila_OU030/a_AJ628977_free_living:0.0054774912):0.0616946762);
(AF395437.1_Characiosiphon_rivularisUTEX_LB1763:0.0410216179	(((((Unique_28sequences:0.0000011597	((Chlorococcum_diplobionticum_UTEX950_U70587_free_living:0.0206630664	((Chlorococcum_microstigmatum_UTEX_1777_AB983616_Kawasaki_et_al_2015_USA_Elkhart_Indiana_free_living:0.0053694050	Chlorococcum_olefaciens_COU41176:0.0037627188):0.0100996782	Chlamydopodium_vacuolatum_UTEX2111_M63001_free_living:0.0039828784):0.0242470384):0.0000028592	(KC986379.1_Haematococcus_pluvialis_KNU-F-2009-H1:0.0219048860	DQ009745.1_Brachiomonas_submarina_UTEX403:0.0269458077):0.0164324271):0.0057223403):0.0000029936	((LC066328.1_Stephanosphaera_pluvialis_UTEX_771:0.0000025013	AB360748.1_Haematococcus_zimbabwiensis_SAG26.96:0.0093441409):0.0106903087	AB451188.1_Hamakko_caudatus:0.0024095307):0.0167898226):0.0004108465	(Oophila_amblystomatidis_LA2008_KJ635658_USA_host:0.0042868165	Chlorococcum_rugosum_UTEX_1785_AB983621_Kawasaki_et_al_2015_USA_Port_Isabel_Texas_free_living:0.0153516959):0.0148660212):0.0049375186	Oophila_amblystomatidis_CT2007_KJ635657_USA_host:0.0235499633):0.0044507887	(Oophila_amblystomatidis_KY091670_Suddent_Tract:0.0000011597	Oophila_amblystomatidis_KY091671_Kingston:0.0000028741):0.0114717209):0.0205712701	(((((U41175.1_Tetracystis_aeria:0.0090267914	Chlamydomonas_moewusii_CMU70786:0.0397679300):0.0212623147	(((((Unique_4sequences:0.0000031012	Chlamydomonas_nasuta_NIES2225_AB701502_free_living:0.0152002026):0.0017961290	(Oophila_amblystomatidis_R-a2_KJ711140_SUBCLADE4:0.0000011597	Oophila_amblystomatidis_R-b7_KJ711145_SUBCLADE4:0.0000011597):0.0000026746):0.0000031075	Oophila_amblystomatidis_R-b9_KJ711147_SUBCLADE4:0.0000011597):0.0141165597	((Oophila_amblystomatidis_BB_cul-B_KJ711138_SUBCLADE3:0.0000011597	Oophila_amblystomatidis_BB_cul-J_KJ711136_SUBCLADE3:0.0000011597):0.0000027555	(Oophila_amblystomatidis_SL-3_KJ711225_SUBCLADE3:0.0043005365	Chlamydomonas_pseudogloeogama_AF517097:0.0197956581):0.0031695568):0.0143193154):0.0000024359	((((Chlamydomonad_sp._NDem9/21T-11d_AY220572_free_living:0.0236670650	((Oophila_amblystomatidis_RM-1_KJ711220_SUBCLADE1:0.0000011597	Oophila_amblystomatidis_Hb_cul-rk_KJ711137_SUBCLADE1:0.0000011597):0.0000011597	Oophila_amblystomatidis_GSa-ek11_KJ711190_SUBCLADE1:0.0000011597):0.0000031984):0.0036063351	Oophila_amblystomatidis_CA-2-5_KJ711151__SUBCLADE2:0.0036161111):0.0000022993	Oophila_amblystomatidis_CA-3-8_KJ711161_SUBCLADE2:0.0000011597):0.0000025139	Oophila_amblystomatidis_BF-4-8_KJ711173_SUBCLADE2:0.0073395291):0.0186961230):0.0027008730):0.0092102241	Chlamydomonas_acidophila_OU030/a_AJ628977_free_living:0.0134389116):0.0186999438	((AB058373.1_Chlamydomonas_parkeae_MBIC10599:0.0265974320	AJ781311.1_Chlamydomonas_noctigama_SAG:0.0284507271):0.0009731122	JN903992.1_Spongiococcum_aplanosporum_SAG:0.0110822419):0.0245660925):0.0159774079	(D86501.1_Carteria_crucifera:0.0517735888	((X56103.1_S.obliquus:0.0454421073	X13688.1:0.0393282088):0.0007337037	(U63101.1_Bracteacoccus_aerius:0.0264758733	AF182816.1_Aphanochaete_magnum_UTEXB1909:0.0590664451):0.0085032997):0.0389368046):0.0396772596):0.0202284046);
(AF395437.1_Characiosiphon_rivularisUTEX_LB1763:0.0196507169	(((((Unique_28sequences:0.0000033610	((LC066328.1_Stephanosphaera_pluvialis_UTEX_771:0.0051437493	AB360748.1_Haematococcus_zimbabwiensis_SAG26.96:0.0059952116):0.0081087821	AB451188.1_Hamakko_caudatus:0.0000014755):0.0156933129):0.0037411303	((Oophila_amblystomatidis_KY091670_Suddent_Tract:0.0000014755	Oophila_amblystomatidis_KY091671_Kingston:0.0000014755):0.0059303248	((Chlorococcum_diplobionticum_UTEX950_U70587_free_living:0.0178478070	((Chlorococcum_microstigmatum_UTEX_1777_AB983616_Kawasaki_et_al_2015_USA_Elkhart_Indiana_free_living:0.0016434606	Chlorococcum_olefaciens_COU41176:0.0019908353):0.0110080110	Chlamydopodium_vacuolatum_UTEX2111_M63001_free_living:0.0010569564):0.0224368061):0.0000029350	(KC986379.1_Haematococcus_pluvialis_KNU-F-2009-H1:0.0000028399	DQ009745.1_Brachiomonas_submarina_UTEX403:0.0197607004):0.0286475584):0.0000028724):0.0041727268):0.0037673553	Oophila_amblystomatidis_LA2008_KJ635658_USA_host:0.0096429357):0.0048513648	Chlorococcum_rugosum_UTEX_1785_AB983621_Kawasaki_et_al_2015_USA_Port_Isabel_Texas_free_living:0.0207078133):0.0057903962	Oophila_amblystomatidis_CT2007_KJ635657_USA_host:0.0078777010):0.0437920902	(((((U41175.1_Tetracystis_aeria:0.0056235910	((((((Unique_4sequences:0.0000028225	(((Oophila_amblystomatidis_BB_cul-B_KJ711138_SUBCLADE3:0.0000014755	Oophila_amblystomatidis_BB_cul-J_KJ711136_SUBCLADE3:0.0000014755):0.0016433364	Chlamydomonas_pseudogloeogama_AF517097:0.0187913868):0.0001525857	Oophila_amblystomatidis_SL-3_KJ711225_SUBCLADE3:0.0000030844):0.0111854417):0.0000031802	((Oophila_amblystomatidis_R-a2_KJ711140_SUBCLADE4:0.0000034038	Oophila_amblystomatidis_R-b9_KJ711147_SUBCLADE4:0.0000014755):0.0036579858	Oophila_amblystomatidis_R-b7_KJ711145_SUBCLADE4:0.0018524657):0.0036875522):0.0092543019	Chlamydomonas_nasuta_NIES2225_AB701502_free_living:0.0101780275):0.0137910544	Chlamydomonad_sp._NDem9/21T-11d_AY220572_free_living:0.0097510915):0.0083550462	(((Oophila_amblystomatidis_CA-3-8_KJ711161_SUBCLADE2:0.0000014755	Oophila_amblystomatidis_CA-2-5_KJ711151__SUBCLADE2:0.0017694740):0.0000014755	Oophila_amblystomatidis_BF-4-8_KJ711173_SUBCLADE2:0.0000014755):0.0099423367	((Oophila_amblystomatidis_RM-1_KJ711220_SUBCLADE1:0.0000014755	Oophila_amblystomatidis_Hb_cul-rk_KJ711137_SUBCLADE1:0.0000014755):0.0000014755	Oophila_amblystomatidis_GSa-ek11_KJ711190_SUBCLADE1:0.0000014755):0.0048146980):0.0158102037):0.0244894297	(Chlamydomonas_acidophila_OU030/a_AJ628977_free_living:0.0151913722	Chlamydomonas_moewusii_CMU70786:0.0106547019):0.0058427211):0.0136712985):0.0344621929	JN903992.1_Spongiococcum_aplanosporum_SAG:0.0061931117):0.0088290922	AB058373.1_Chlamydomonas_parkeae_MBIC10599:0.0506060573):0.0000028241	AJ781311.1_Chlamydomonas_noctigama_SAG:0.0185202516):0.0322565991	(D86501.1_Carteria_crucifera:0.0295551935	(X56103.1_S.obliquus:0.0497740299	(X13688.1:0.0474629489	(U63101.1_Bracteacoccus_aerius:0.0301423476	AF182816.1_Aphanochaete_magnum_UTEXB1909:0.0560442985):0.0217201192):0.0000040268):0.0317528208):0.0290886160):0.0248879919);
(AF395437.1_Characiosiphon_rivularisUTEX_LB1763:0.0515493508	((((Unique_28sequences:0.0000020525	((LC066328.1_Stephanosphaera_pluvialis_UTEX_771:0.0034083997	AB360748.1_Haematococcus_zimbabwiensis_SAG26.96:0.0116713671):0.0084376851	AB451188.1_Hamakko_caudatus:0.0012820945):0.0178099343):0.0018568194	((((Oophila_amblystomatidis_KY091670_Suddent_Tract:0.0000010209	Oophila_amblystomatidis_KY091671_Kingston:0.0000010209):0.0116610943	((Chlorococcum_microstigmatum_UTEX_1777_AB983616_Kawasaki_et_al_2015_USA_Elkhart_Indiana_free_living:0.0017221192	Chlorococcum_olefaciens_COU41176:0.0019004139):0.0096963738	Chlamydopodium_vacuolatum_UTEX2111_M63001_free_living:0.0040083887):0.0113340507):0.0000024793	(KC986379.1_Haematococcus_pluvialis_KNU-F-2009-H1:0.0079664163	DQ009745.1_Brachiomonas_submarina_UTEX403:0.0382568434):0.0092488260):0.0023567990	Chlorococcum_diplobionticum_UTEX950_U70587_free_living:0.0371955035):0.0090393716):0.0000023137	(Oophila_amblystomatidis_LA2008_KJ635658_USA_host:0.0020074996	Chlorococcum_rugosum_UTEX_1785_AB983621_Kawasaki_et_al_2015_USA_Port_Isabel_Texas_free_living:0.0230368773):0.0053153006):0.0087518799	Oophila_amblystomatidis_CT2007_KJ635657_USA_host:0.0147248710):0.0232953024	(((((U41175.1_Tetracystis_aeria:0.0028730467	((AB058373.1_Chlamydomonas_parkeae_MBIC10599:0.0308921269	JN903992.1_Spongiococcum_aplanosporum_SAG:0.0035450440):0.0134069435	(AJ781311.1_Chlamydomonas_noctigama_SAG:0.0059351074	D86501.1_Carteria_crucifera:0.0861834597):0.0024752380):0.0390315967):0.0230458397	((((Unique_4sequences:0.0000027648	(((Oophila_amblystomatidis_BB_cul-B_KJ711138_SUBCLADE3:0.0000010209	Oophila_amblystomatidis_BB_cul-J_KJ711136_SUBCLADE3:0.0000010209):0.0010992736	Chlamydomonas_pseudogloeogama_AF517097:0.0101177989):0.0024802104	Oophila_amblystomatidis_SL-3_KJ711225_SUBCLADE3:0.0000023252):0.0090485672):0.0000022698	((Oophila_amblystomatidis_R-a2_KJ711140_SUBCLADE4:0.0017609817	Oophila_amblystomatidis_R-b9_KJ711147_SUBCLADE4:0.0000010209):0.0000028437	Oophila_amblystomatidis_R-b7_KJ711145_SUBCLADE4:0.0000026548):0.0017623924):0.0053043925	Chlamydomonas_nasuta_NIES2225_AB701502_free_living:0.0057776394):0.0070434332	(Chlamydomonad_sp._NDem9/21T-11d_AY220572_free_living:0.0197565737	(((Oophila_amblystomatidis_CA-3-8_KJ711161_SUBCLADE2:0.0000010209	Oophila_amblystomatidis_CA-2-5_KJ711151__SUBCLADE2:0.0035401222):0.0000010208	Oophila_amblystomatidis_BF-4-8_KJ711173_SUBCLADE2:0.0035360001):0.0058923467	(Oophila_amblystomatidis_RM-1_KJ711220_SUBCLADE1:0.0017560400	(Oophila_amblystomatidis_Hb_cul-rk_KJ711137_SUBCLADE1:0.0000010209	Oophila_amblystomatidis_GSa-ek11_KJ711190_SUBCLADE1:0.0000010209):0.0000010208):0.0012367781):0.0422021376):0.0073876616):0.0133965234):0.0089974144	Chlamydomonas_moewusii_CMU70786:0.0092116846):0.0087596880	Chlamydomonas_acidophila_OU030/a_AJ628977_free_living:0.0031283414):0.0430264893	(((X56103.1_S.obliquus:0.0168740365	X13688.1:0.0396501585):0.0147470345	AF182816.1_Aphanochaete_magnum_UTEXB1909:0.0484611913):0.0042327351	U63101.1_Bracteacoccus_aerius:0.0178526590):0.0450698992):0.0000026862);
(AF395437.1_Characiosiphon_rivularisUTEX_LB1763:0.0582242731	((((Unique_28sequences:0.0000015026	((Oophila_amblystomatidis_KY091670_Suddent_Tract:0.0000015026	Oophila_amblystomatidis_KY091671_Kingston:0.0000015026):0.0057722248	((Chlorococcum_diplobionticum_UTEX950_U70587_free_living:0.0314390277	((Chlorococcum_microstigmatum_UTEX_1777_AB983616_Kawasaki_et_al_2015_USA_Elkhart_Indiana_free_living:0.0000015026	Chlorococcum_olefaciens_COU41176:0.0036946469):0.0119100014	Chlamydopodium_vacuolatum_UTEX2111_M63001_free_living:0.0018596642):0.0132480043):0.0000015026	(KC986379.1_Haematococcus_pluvialis_KNU-F-2009-H1:0.0096516497	DQ009745.1_Brachiomonas_submarina_UTEX403:0.0116107679):0.0080154948):0.0020470013):0.0057484005):0.0000015026	((LC066328.1_Stephanosphaera_pluvialis_UTEX_771:0.0014255751	AB360748.1_Haematococcus_zimbabwiensis_SAG26.96:0.0142525532):0.0041005132	AB451188.1_Hamakko_caudatus:0.0000015026):0.0133948782):0.0012573266	(Oophila_amblystomatidis_LA2008_KJ635658_USA_host:0.0000015026	Chlorococcum_rugosum_UTEX_1785_AB983621_Kawasaki_et_al_2015_USA_Port_Isabel_Texas_free_living:0.0175876507):0.0024453233):0.0033671119	Oophila_amblystomatidis_CT2007_KJ635657_USA_host:0.0353418384):0.0146072818	(((((U41175.1_Tetracystis_aeria:0.0205659006	Chlamydomonas_moewusii_CMU70786:0.0138397880):0.0085910407	(((((Unique_4sequences:0.0000015026	Chlamydomonas_nasuta_NIES2225_AB701502_free_living:0.0073885553):0.0000015026	(((Oophila_amblystomatidis_BB_cul-B_KJ711138_SUBCLADE3:0.0000015026	Oophila_amblystomatidis_BB_cul-J_KJ711136_SUBCLADE3:0.0000015026):0.0016494585	Chlamydomonas_pseudogloeogama_AF517097:0.0235953211):0.0001664771	Oophila_amblystomatidis_SL-3_KJ711225_SUBCLADE3:0.0000015026):0.0092941949):0.0073815590	(Oophila_amblystomatidis_R-a2_KJ711140_SUBCLADE4:0.0000015026	Oophila_amblystomatidis_R-b7_KJ711145_SUBCLADE4:0.0000015026):0.0000015026):0.0000015026	Oophila_amblystomatidis_R-b9_KJ711147_SUBCLADE4:0.0000015026):0.0133277479	(Chlamydomonad_sp._NDem9/21T-11d_AY220572_free_living:0.0098769893	(((Oophila_amblystomatidis_CA-3-8_KJ711161_SUBCLADE2:0.0000015026	Oophila_amblystomatidis_CA-2-5_KJ711151__SUBCLADE2:0.0018191050):0.0000015026	Oophila_amblystomatidis_BF-4-8_KJ711173_SUBCLADE2:0.0018184394):0.0132030876	(Oophila_amblystomatidis_RM-1_KJ711220_SUBCLADE1:0.0036488260	(Oophila_amblystomatidis_Hb_cul-rk_KJ711137_SUBCLADE1:0.0000015026	Oophila_amblystomatidis_GSa-ek11_KJ711190_SUBCLADE1:0.0000015026):0.0000015026):0.0000015026):0.0113600576):0.0113826390):0.0093165904):0.0111342332	Chlamydomonas_acidophila_OU030/a_AJ628977_free_living:0.0020399882):0.0381673822	((AB058373.1_Chlamydomonas_parkeae_MBIC10599:0.0297045045	JN903992.1_Spongiococcum_aplanosporum_SAG:0.0087539731):0.0000034677	AJ781311.1_Chlamydomonas_noctigama_SAG:0.0250659984):0.0208671159):0.0151382113	(D86501.1_Carteria_crucifera:0.0457557570	((X56103.1_S.obliquus:0.0422772207	X13688.1:0.0507835410):0.0000030886	(U63101.1_Bracteacoccus_aerius:0.0189621759	AF182816.1_Aphanochaete_magnum_UTEXB1909:0.0607380802):0.0000041411):0.0153929320):0.0283443005):0.0080997844);
(AF395437.1_Characiosiphon_rivularisUTEX_LB1763:0.0380734405	((((Unique_28sequences:0.0000010658	((LC066328.1_Stephanosphaera_pluvialis_UTEX_771:0.0000010658	AB360748.1_Haematococcus_zimbabwiensis_SAG26.96:0.0036565503):0.0076401241	AB451188.1_Hamakko_caudatus:0.0052968904):0.0078938211):0.0017936642	((Oophila_amblystomatidis_LA2008_KJ635658_USA_host:0.0094338445	Chlorococcum_rugosum_UTEX_1785_AB983621_Kawasaki_et_al_2015_USA_Port_Isabel_Texas_free_living:0.0124761402):0.0036995248	((Oophila_amblystomatidis_KY091670_Suddent_Tract:0.0000010658	Oophila_amblystomatidis_KY091671_Kingston:0.0000010658):0.0136245331	Oophila_amblystomatidis_CT2007_KJ635657_USA_host:0.0058218856):0.0020099680):0.0056477780):0.0044703569	((KC986379.1_Haematococcus_pluvialis_KNU-F-2009-H1:0.0124650713	DQ009745.1_Brachiomonas_submarina_UTEX403:0.0066206418):0.0142475814	((Chlorococcum_microstigmatum_UTEX_1777_AB983616_Kawasaki_et_al_2015_USA_Elkhart_Indiana_free_living:0.0000010658	Chlorococcum_olefaciens_COU41176:0.0036346247):0.0133248526	Chlamydopodium_vacuolatum_UTEX2111_M63001_free_living:0.0000029014):0.0126149674):0.0000024387):0.0024306494	Chlorococcum_diplobionticum_UTEX950_U70587_free_living:0.0133638202):0.0123207682	(((((U41175.1_Tetracystis_aeria:0.0123714854	Chlamydomonas_moewusii_CMU70786:0.0126731401):0.0022200396	((((Unique_4sequences:0.0000021730	(((Oophila_amblystomatidis_BB_cul-B_KJ711138_SUBCLADE3:0.0000010658	Oophila_amblystomatidis_BB_cul-J_KJ711136_SUBCLADE3:0.0000010658):0.0092439439	Chlamydomonas_pseudogloeogama_AF517097:0.0203406043):0.0000021994	Oophila_amblystomatidis_SL-3_KJ711225_SUBCLADE3:0.0000023947):0.0091797494):0.0000022551	((Oophila_amblystomatidis_R-a2_KJ711140_SUBCLADE4:0.0017766176	Oophila_amblystomatidis_R-b9_KJ711147_SUBCLADE4:0.0000010658):0.0000016274	Oophila_amblystomatidis_R-b7_KJ711145_SUBCLADE4:0.0000010658):0.0035832390):0.0090931779	Chlamydomonas_nasuta_NIES2225_AB701502_free_living:0.0021790948):0.0122891857	(Chlamydomonad_sp._NDem9/21T-11d_AY220572_free_living:0.0243723666	(((Oophila_amblystomatidis_CA-3-8_KJ711161_SUBCLADE2:0.0000010658	Oophila_amblystomatidis_BF-4-8_KJ711173_SUBCLADE2:0.0017980724):0.0000010658	Oophila_amblystomatidis_CA-2-5_KJ711151__SUBCLADE2:0.0036266753):0.0022125387	((Oophila_amblystomatidis_RM-1_KJ711220_SUBCLADE1:0.0000010658	Oophila_amblystomatidis_Hb_cul-rk_KJ711137_SUBCLADE1:0.0000010658):0.0000010658	Oophila_amblystomatidis_GSa-ek11_KJ711190_SUBCLADE1:0.0000010658):0.0070312080):0.0068208271):0.0038767460):0.0206878042):0.0069658854	Chlamydomonas_acidophila_OU030/a_AJ628977_free_living:0.0019307316):0.0232001805	((AB058373.1_Chlamydomonas_parkeae_MBIC10599:0.0389728109	AJ781311.1_Chlamydomonas_noctigama_SAG:0.0154435283):0.0056348745	JN903992.1_Spongiococcum_aplanosporum_SAG:0.0031986577):0.0143847132):0.0244271555	(D86501.1_Carteria_crucifera:0.0370567627	((X56103.1_S.obliquus:0.0415283502	(U63101.1_Bracteacoccus_aerius:0.0181158461	AF182816.1_Aphanochaete_magnum_UTEXB1909:0.0401898224):0.0128286283):0.0000024142	X13688.1:0.0451997018):0.0100474343):0.0319516128):0.0000031064);
(AF395437.1_Characiosiphon_rivularisUTEX_LB1763:0.0373059088	((Unique_28sequences:0.0000013074	((LC066328.1_Stephanosphaera_pluvialis_UTEX_771:0.0000013074	AB451188.1_Hamakko_caudatus:0.0036120504):0.0055092409	AB360748.1_Haematococcus_zimbabwiensis_SAG26.96:0.0037599092):0.0095275208):0.0017912208	(((Oophila_amblystomatidis_KY091670_Suddent_Tract:0.0000013074	Oophila_amblystomatidis_KY091671_Kingston:0.0000013074):0.0013985698	(D86501.1_Carteria_crucifera:0.0390896707	(((X56103.1_S.obliquus:0.0294973122	X13688.1:0.0281519945):0.0000033386	AF182816.1_Aphanochaete_magnum_UTEXB1909:0.0759815128):0.0029939256	U63101.1_Bracteacoccus_aerius:0.0451004268):0.0184477787):0.0526413818):0.0082502480	((Chlorococcum_diplobionticum_UTEX950_U70587_free_living:0.0158275771	((Chlorococcum_microstigmatum_UTEX_1777_AB983616_Kawasaki_et_al_2015_USA_Elkhart_Indiana_free_living:0.0034996112	Chlorococcum_olefaciens_COU41176:0.0019969635):0.0145103470	Chlamydopodium_vacuolatum_UTEX2111_M63001_free_living:0.0019844674):0.0265250346):0.0000029635	(KC986379.1_Haematococcus_pluvialis_KNU-F-2009-H1:0.0032364299	DQ009745.1_Brachiomonas_submarina_UTEX403:0.0274260016):0.0202742310):0.0000027080):0.0018399120):0.0000027402	((Oophila_amblystomatidis_LA2008_KJ635658_USA_host:0.0000028613	Chlorococcum_rugosum_UTEX_1785_AB983621_Kawasaki_et_al_2015_USA_Port_Isabel_Texas_free_living:0.0225701721):0.0055522374	(Oophila_amblystomatidis_CT2007_KJ635657_USA_host:0.0198136395	((((U41175.1_Tetracystis_aeria:0.0096366533	((AB058373.1_Chlamydomonas_parkeae_MBIC10599:0.0580879820	AJ781311.1_Chlamydomonas_noctigama_SAG:0.0171602761):0.0042859953	JN903992.1_Spongiococcum_aplanosporum_SAG:0.0117423049):0.0384455207):0.0084933635	((((((Unique_4sequences:0.0000030352	Chlamydomonas_nasuta_NIES2225_AB701502_free_living:0.0073922394):0.0000030247	((Oophila_amblystomatidis_BB_cul-B_KJ711138_SUBCLADE3:0.0000027967	Oophila_amblystomatidis_BB_cul-J_KJ711136_SUBCLADE3:0.0000013074):0.0000027763	Oophila_amblystomatidis_SL-3_KJ711225_SUBCLADE3:0.0000013074):0.0054954935):0.0054554575	Oophila_amblystomatidis_R-b7_KJ711145_SUBCLADE4:0.0017794873):0.0000030737	((Oophila_amblystomatidis_R-a2_KJ711140_SUBCLADE4:0.0000026351	Oophila_amblystomatidis_R-b9_KJ711147_SUBCLADE4:0.0000013074):0.0000032095	Chlamydomonas_pseudogloeogama_AF517097:0.0346777456):0.0017733992):0.0059888334	Chlamydomonad_sp._NDem9/21T-11d_AY220572_free_living:0.0137334632):0.0079963230	(((Oophila_amblystomatidis_CA-3-8_KJ711161_SUBCLADE2:0.0000013074	Oophila_amblystomatidis_BF-4-8_KJ711173_SUBCLADE2:0.0000013074):0.0000013074	Oophila_amblystomatidis_CA-2-5_KJ711151__SUBCLADE2:0.0000013074):0.0099743057	(Oophila_amblystomatidis_RM-1_KJ711220_SUBCLADE1:0.0017770122	(Oophila_amblystomatidis_Hb_cul-rk_KJ711137_SUBCLADE1:0.0000013074	Oophila_amblystomatidis_GSa-ek11_KJ711190_SUBCLADE1:0.0000013074):0.0000026943):0.0047054976):0.0136136049):0.0084191047):0.0061240144	Chlamydomonas_moewusii_CMU70786:0.0113677730):0.0127530675	Chlamydomonas_acidophila_OU030/a_AJ628977_free_living:0.0056361297):0.0681292900):0.0000026857):0.0056475520);
(AF395437.1_Characiosiphon_rivularisUTEX_LB1763:0.0676332069	((((Unique_28sequences:0.0000017715	((LC066328.1_Stephanosphaera_pluvialis_UTEX_771:0.0000017715	AB451188.1_Hamakko_caudatus:0.0036173153):0.0052111750	AB360748.1_Haematococcus_zimbabwiensis_SAG26.96:0.0058930777):0.0077263515):0.0018166661	(Oophila_amblystomatidis_LA2008_KJ635658_USA_host:0.0054487179	Chlorococcum_rugosum_UTEX_1785_AB983621_Kawasaki_et_al_2015_USA_Port_Isabel_Texas_free_living:0.0142068538):0.0018862942):0.0000017715	(Chlorococcum_diplobionticum_UTEX950_U70587_free_living:0.0147552133	((KC986379.1_Haematococcus_pluvialis_KNU-F-2009-H1:0.0039872126	(DQ009745.1_Brachiomonas_submarina_UTEX403:0.0098346408	(((((((U41175.1_Tetracystis_aeria:0.0091089783	Chlamydomonas_moewusii_CMU70786:0.0183681258):0.0123631460	Chlamydomonas_acidophila_OU030/a_AJ628977_free_living:0.0251397573):0.0097886468	(((((Unique_4sequences:0.0000044194	(((Oophila_amblystomatidis_R-a2_KJ711140_SUBCLADE4:0.0018068687	Oophila_amblystomatidis_R-b9_KJ711147_SUBCLADE4:0.0000017715):0.0000049300	Oophila_amblystomatidis_R-b7_KJ711145_SUBCLADE4:0.0000017715):0.0073962049	Chlamydomonas_nasuta_NIES2225_AB701502_free_living:0.0152579654):0.0000038985):0.0054842777	Oophila_amblystomatidis_SL-3_KJ711225_SUBCLADE3:0.0000017715):0.0018017179	(Oophila_amblystomatidis_BB_cul-B_KJ711138_SUBCLADE3:0.0000047541	Oophila_amblystomatidis_BB_cul-J_KJ711136_SUBCLADE3:0.0000046649):0.0000036512):0.0293547895	Chlamydomonas_pseudogloeogama_AF517097:0.0176630350):0.0000042069	(Chlamydomonad_sp._NDem9/21T-11d_AY220572_free_living:0.0277973597	(((((Oophila_amblystomatidis_CA-3-8_KJ711161_SUBCLADE2:0.0000017715	Oophila_amblystomatidis_Hb_cul-rk_KJ711137_SUBCLADE1:0.0000017715):0.0000017715	Oophila_amblystomatidis_GSa-ek11_KJ711190_SUBCLADE1:0.0000017715):0.0000017715	Oophila_amblystomatidis_RM-1_KJ711220_SUBCLADE1:0.0055400696):0.0000017715	Oophila_amblystomatidis_CA-2-5_KJ711151__SUBCLADE2:0.0055409192):0.0000017715	Oophila_amblystomatidis_BF-4-8_KJ711173_SUBCLADE2:0.0036577998):0.0065887021):0.0091261867):0.0114421454):0.0580623379	JN903992.1_Spongiococcum_aplanosporum_SAG:0.0129423168):0.0055734644	AB058373.1_Chlamydomonas_parkeae_MBIC10599:0.0544392576):0.0054861131	AJ781311.1_Chlamydomonas_noctigama_SAG:0.0026144502):0.0383824199	(D86501.1_Carteria_crucifera:0.0403823029	((X56103.1_S.obliquus:0.0281864864	X13688.1:0.0272468886):0.0147627364	(U63101.1_Bracteacoccus_aerius:0.0355950707	AF182816.1_Aphanochaete_magnum_UTEXB1909:0.0771004089):0.0198226969):0.0406919269):0.0571759480):0.0328464684):0.0209123992):0.0256352101	((Chlorococcum_microstigmatum_UTEX_1777_AB983616_Kawasaki_et_al_2015_USA_Elkhart_Indiana_free_living:0.0000017715	Chlorococcum_olefaciens_COU41176:0.0018250772):0.0103857332	Chlamydopodium_vacuolatum_UTEX2111_M63001_free_living:0.0085222472):0.0244437785):0.0000036010):0.0029018591):0.0046059171	(Oophila_amblystomatidis_KY091670_Suddent_Tract:0.0000017715	Oophila_amblystomatidis_KY091671_Kingston:0.0000017715):0.0067659348):0.0101717507	Oophila_amblystomatidis_CT2007_KJ635657_USA_host:0.0154911186);
(AF395437.1_Characiosiphon_rivularisUTEX_LB1763:0.0683630493	(((Unique_28sequences:0.0000022348	((LC066328.1_Stephanosphaera_pluvialis_UTEX_771:0.0110870265	AB451188.1_Hamakko_caudatus:0.0000023685):0.0092931225	AB360748.1_Haematococcus_zimbabwiensis_SAG26.96:0.0113817031):0.0039234270):0.0036445738	((Chlorococcum_diplobionticum_UTEX950_U70587_free_living:0.0197827180	((Chlorococcum_microstigmatum_UTEX_1777_AB983616_Kawasaki_et_al_2015_USA_Elkhart_Indiana_free_living:0.0000010359	Chlorococcum_olefaciens_COU41176:0.0018152409):0.0139330574	Chlamydopodium_vacuolatum_UTEX2111_M63001_free_living:0.0017556223):0.0218741421):0.0000026335	(KC986379.1_Haematococcus_pluvialis_KNU-F-2009-H1:0.0076301403	(DQ009745.1_Brachiomonas_submarina_UTEX403:0.0000027221	(((((U41175.1_Tetracystis_aeria:0.0127890490	((((((Unique_4sequences:0.0000010359	(((Oophila_amblystomatidis_BB_cul-B_KJ711138_SUBCLADE3:0.0000010359	Oophila_amblystomatidis_BB_cul-J_KJ711136_SUBCLADE3:0.0000010359):0.0036055005	Chlamydomonas_pseudogloeogama_AF517097:0.0272675907):0.0000021312	Oophila_amblystomatidis_SL-3_KJ711225_SUBCLADE3:0.0000010359):0.0036006729):0.0000021955	Chlamydomonas_nasuta_NIES2225_AB701502_free_living:0.0110599225):0.0054622535	Oophila_amblystomatidis_R-b7_KJ711145_SUBCLADE4:0.0036128982):0.0000024392	(Oophila_amblystomatidis_R-a2_KJ711140_SUBCLADE4:0.0000030126	Oophila_amblystomatidis_R-b9_KJ711147_SUBCLADE4:0.0000010359):0.0036087128):0.0301245902	(Chlamydomonad_sp._NDem9/21T-11d_AY220572_free_living:0.0188023618	(((Oophila_amblystomatidis_CA-3-8_KJ711161_SUBCLADE2:0.0000010359	Oophila_amblystomatidis_CA-2-5_KJ711151__SUBCLADE2:0.0000010359):0.0000010360	Oophila_amblystomatidis_BF-4-8_KJ711173_SUBCLADE2:0.0018042573):0.0066660383	(Oophila_amblystomatidis_RM-1_KJ711220_SUBCLADE1:0.0018008029	(Oophila_amblystomatidis_Hb_cul-rk_KJ711137_SUBCLADE1:0.0000010359	Oophila_amblystomatidis_GSa-ek11_KJ711190_SUBCLADE1:0.0000010359):0.0000027647):0.0044278846):0.0114740881):0.0047778757):0.0125343952	(Chlamydomonas_acidophila_OU030/a_AJ628977_free_living:0.0050838162	Chlamydomonas_moewusii_CMU70786:0.0229344266):0.0159102362):0.0116934530):0.0460022319	JN903992.1_Spongiococcum_aplanosporum_SAG:0.0000022790):0.0056045901	AB058373.1_Chlamydomonas_parkeae_MBIC10599:0.0552987891):0.0190529405	AJ781311.1_Chlamydomonas_noctigama_SAG:0.0185107189):0.0148789946	(D86501.1_Carteria_crucifera:0.0266229769	((X56103.1_S.obliquus:0.0403268301	X13688.1:0.0640403540):0.0057387334	(U63101.1_Bracteacoccus_aerius:0.0296421645	AF182816.1_Aphanochaete_magnum_UTEXB1909:0.0736506714):0.0113787976):0.0424093928):0.0257889351):0.0540985949):0.0208528821):0.0275415056):0.0000025573):0.0000025798	((Oophila_amblystomatidis_LA2008_KJ635658_USA_host:0.0000028250	Chlorococcum_rugosum_UTEX_1785_AB983621_Kawasaki_et_al_2015_USA_Port_Isabel_Texas_free_living:0.0135864735):0.0059558787	Oophila_amblystomatidis_CT2007_KJ635657_USA_host:0.0200917805):0.0072520714):0.0079108990	(Oophila_amblystomatidis_KY091670_Suddent_Tract:0.0000010359	Oophila_amblystomatidis_KY091671_Kingston:0.0000010359):0.0079625889);
(AF395437.1_Characiosiphon_rivularisUTEX_LB1763:0.0342611368	(((Unique_28sequences:0.0000035065	((Oophila_amblystomatidis_LA2008_KJ635658_USA_host:0.0040903044	Chlorococcum_rugosum_UTEX_1785_AB983621_Kawasaki_et_al_2015_USA_Port_Isabel_Texas_free_living:0.0230658701):0.0053250275	((LC066328.1_Stephanosphaera_pluvialis_UTEX_771:0.0038772136	AB360748.1_Haematococcus_zimbabwiensis_SAG26.96:0.0075012297):0.0043835179	AB451188.1_Hamakko_caudatus:0.0036159779):0.0199697057):0.0000035241):0.0000033813	((Oophila_amblystomatidis_KY091670_Suddent_Tract:0.0000015629	Oophila_amblystomatidis_KY091671_Kingston:0.0000015629):0.0077338696	((Chlorococcum_diplobionticum_UTEX950_U70587_free_living:0.0238321329	((Chlorococcum_microstigmatum_UTEX_1777_AB983616_Kawasaki_et_al_2015_USA_Elkhart_Indiana_free_living:0.0016813860	Chlorococcum_olefaciens_COU41176:0.0020332819):0.0147481578	Chlamydopodium_vacuolatum_UTEX2111_M63001_free_living:0.0053010907):0.0246560087):0.0000032709	(KC986379.1_Haematococcus_pluvialis_KNU-F-2009-H1:0.0078477371	DQ009745.1_Brachiomonas_submarina_UTEX403:0.0256109215):0.0278926801):0.0000033437):0.0039439485):0.0083250025	Oophila_amblystomatidis_CT2007_KJ635657_USA_host:0.0189769849):0.0257842374	(((((U41175.1_Tetracystis_aeria:0.0049897711	(((((((Unique_4sequences:0.0000015629	Oophila_amblystomatidis_R-a2_KJ711140_SUBCLADE4:0.0000015629):0.0000031782	(Oophila_amblystomatidis_R-b7_KJ711145_SUBCLADE4:0.0018373305	(((Oophila_amblystomatidis_BB_cul-B_KJ711138_SUBCLADE3:0.0000015629	Oophila_amblystomatidis_BB_cul-J_KJ711136_SUBCLADE3:0.0000015629):0.0037069406	Chlamydomonas_pseudogloeogama_AF517097:0.0213622164):0.0000037340	Oophila_amblystomatidis_SL-3_KJ711225_SUBCLADE3:0.0000041141):0.0075018781):0.0000042358):0.0000038101	Oophila_amblystomatidis_R-b9_KJ711147_SUBCLADE4:0.0000015629):0.0132499503	Chlamydomonas_nasuta_NIES2225_AB701502_free_living:0.0043117566):0.0186413553	Chlamydomonad_sp._NDem9/21T-11d_AY220572_free_living:0.0162480124):0.0066221273	(((Oophila_amblystomatidis_CA-3-8_KJ711161_SUBCLADE2:0.0000015629	Oophila_amblystomatidis_CA-2-5_KJ711151__SUBCLADE2:0.0000015629):0.0000015630	Oophila_amblystomatidis_BF-4-8_KJ711173_SUBCLADE2:0.0036964777):0.0055731513	(Oophila_amblystomatidis_RM-1_KJ711220_SUBCLADE1:0.0000015629	(Oophila_amblystomatidis_Hb_cul-rk_KJ711137_SUBCLADE1:0.0000015629	Oophila_amblystomatidis_GSa-ek11_KJ711190_SUBCLADE1:0.0000015629):0.0000015630):0.0000035974):0.0190277656):0.0177567402	(Chlamydomonas_acidophila_OU030/a_AJ628977_free_living:0.0078562378	Chlamydomonas_moewusii_CMU70786:0.0264827631):0.0080745760):0.0078282602):0.0417791646	JN903992.1_Spongiococcum_aplanosporum_SAG:0.0199674490):0.0055190497	AJ781311.1_Chlamydomonas_noctigama_SAG:0.0077027219):0.0000032885	AB058373.1_Chlamydomonas_parkeae_MBIC10599:0.0547082938):0.0206363926	(D86501.1_Carteria_crucifera:0.0312958661	((X56103.1_S.obliquus:0.0336972034	X13688.1:0.0546759568):0.0000041006	(U63101.1_Bracteacoccus_aerius:0.0242554762	AF182816.1_Aphanochaete_magnum_UTEXB1909:0.0630923003):0.0148190094):0.0256956865):0.0317942949):0.0241747542);
(AF395437.1_Characiosiphon_rivularisUTEX_LB1763:0.0574147510	((((Unique_28sequences:0.0000012519	((Chlorococcum_diplobionticum_UTEX950_U70587_free_living:0.0230749441	((Chlorococcum_microstigmatum_UTEX_1777_AB983616_Kawasaki_et_al_2015_USA_Elkhart_Indiana_free_living:0.0033828704	Chlorococcum_olefaciens_COU41176:0.0077103708):0.0137051597	Chlamydopodium_vacuolatum_UTEX2111_M63001_free_living:0.0081149199):0.0155359189):0.0000025494	(KC986379.1_Haematococcus_pluvialis_KNU-F-2009-H1:0.0113086811	(DQ009745.1_Brachiomonas_submarina_UTEX403:0.0045655113	((((((U41175.1_Tetracystis_aeria:0.0097337398	Chlamydomonas_moewusii_CMU70786:0.0135245039):0.0093128849	Chlamydomonas_acidophila_OU030/a_AJ628977_free_living:0.0241101206):0.0106710337	((((Unique_4sequences:0.0000012519	(((Oophila_amblystomatidis_BB_cul-B_KJ711138_SUBCLADE3:0.0000012519	Oophila_amblystomatidis_BB_cul-J_KJ711136_SUBCLADE3:0.0000012519):0.0017848743	Chlamydomonas_pseudogloeogama_AF517097:0.0254867999):0.0000023434	Oophila_amblystomatidis_SL-3_KJ711225_SUBCLADE3:0.0000012519):0.0035882082):0.0000022374	((Oophila_amblystomatidis_R-a2_KJ711140_SUBCLADE4:0.0000012519	Oophila_amblystomatidis_R-b7_KJ711145_SUBCLADE4:0.0000012519):0.0000012520	Oophila_amblystomatidis_R-b9_KJ711147_SUBCLADE4:0.0000012519):0.0035929377):0.0087883210	Chlamydomonas_nasuta_NIES2225_AB701502_free_living:0.0042559098):0.0226254855	(Chlamydomonad_sp._NDem9/21T-11d_AY220572_free_living:0.0226006420	(((Oophila_amblystomatidis_CA-3-8_KJ711161_SUBCLADE2:0.0000012519	Oophila_amblystomatidis_CA-2-5_KJ711151__SUBCLADE2:0.0054821225):0.0000012520	Oophila_amblystomatidis_BF-4-8_KJ711173_SUBCLADE2:0.0073524421):0.0061196672	((Oophila_amblystomatidis_RM-1_KJ711220_SUBCLADE1:0.0000012519	Oophila_amblystomatidis_GSa-ek11_KJ711190_SUBCLADE1:0.0000012519):0.0000012520	Oophila_amblystomatidis_Hb_cul-rk_KJ711137_SUBCLADE1:0.0000012519):0.0048911415):0.0020256940):0.0056002111):0.0103531423):0.0473611499	(AB058373.1_Chlamydomonas_parkeae_MBIC10599:0.0291790536	AJ781311.1_Chlamydomonas_noctigama_SAG:0.0153576958):0.0039485435):0.0070806484	JN903992.1_Spongiococcum_aplanosporum_SAG:0.0000023117):0.0279141076	(D86501.1_Carteria_crucifera:0.0316775682	((X56103.1_S.obliquus:0.0486275569	X13688.1:0.0513826374):0.0000032384	(U63101.1_Bracteacoccus_aerius:0.0290353220	AF182816.1_Aphanochaete_magnum_UTEXB1909:0.0488218530):0.0136145843):0.0224569054):0.0175624596):0.0496985976):0.0093767621):0.0161025118):0.0116982300):0.0000012520	((LC066328.1_Stephanosphaera_pluvialis_UTEX_771:0.0015142126	AB360748.1_Haematococcus_zimbabwiensis_SAG26.96:0.0195942324):0.0042910943	AB451188.1_Hamakko_caudatus:0.0015259451):0.0192519124):0.0000022653	(Oophila_amblystomatidis_LA2008_KJ635658_USA_host:0.0135592927	Chlorococcum_rugosum_UTEX_1785_AB983621_Kawasaki_et_al_2015_USA_Port_Isabel_Texas_free_living:0.0178865528):0.0095703167):0.0060761751	(Oophila_amblystomatidis_KY091670_Suddent_Tract:0.0000012519	Oophila_amblystomatidis_KY091671_Kingston:0.0000012519):0.0072638554):0.0141855678	Oophila_amblystomatidis_CT2007_KJ635657_USA_host:0.0144718815);
(AF395437.1_Characiosiphon_rivularisUTEX_LB1763:0.0772466943	((Unique_28sequences:0.0000013785	((LC066328.1_Stephanosphaera_pluvialis_UTEX_771:0.0015098810	AB360748.1_Haematococcus_zimbabwiensis_SAG26.96:0.0058691993):0.0095658473	AB451188.1_Hamakko_caudatus:0.0000013785):0.0130698062):0.0017992470	((Oophila_amblystomatidis_KY091670_Suddent_Tract:0.0000013785	Oophila_amblystomatidis_KY091671_Kingston:0.0000013785):0.0132140642	(Chlorococcum_diplobionticum_UTEX950_U70587_free_living:0.0243858454	(KC986379.1_Haematococcus_pluvialis_KNU-F-2009-H1:0.0260247374	((DQ009745.1_Brachiomonas_submarina_UTEX403:0.0148304216	((((U41175.1_Tetracystis_aeria:0.0061224858	(((((((Unique_4sequences:0.0000028858	(((Oophila_amblystomatidis_BB_cul-B_KJ711138_SUBCLADE3:0.0000013785	Oophila_amblystomatidis_BB_cul-J_KJ711136_SUBCLADE3:0.0000013785):0.0028117001	Chlamydomonas_pseudogloeogama_AF517097:0.0130272743):0.0008260416	Oophila_amblystomatidis_SL-3_KJ711225_SUBCLADE3:0.0000013785):0.0111036549):0.0000028496	Chlamydomonas_nasuta_NIES2225_AB701502_free_living:0.0192435298):0.0017893609	Oophila_amblystomatidis_R-b7_KJ711145_SUBCLADE4:0.0000034895):0.0000030857	(Oophila_amblystomatidis_R-a2_KJ711140_SUBCLADE4:0.0017825903	Oophila_amblystomatidis_R-b9_KJ711147_SUBCLADE4:0.0000013785):0.0000034456):0.0268495277	Chlamydomonad_sp._NDem9/21T-11d_AY220572_free_living:0.0121289794):0.0103580443	(((Oophila_amblystomatidis_CA-3-8_KJ711161_SUBCLADE2:0.0000013785	Oophila_amblystomatidis_CA-2-5_KJ711151__SUBCLADE2:0.0017944296):0.0000013785	Oophila_amblystomatidis_BF-4-8_KJ711173_SUBCLADE2:0.0073008776):0.0017911509	((Oophila_amblystomatidis_RM-1_KJ711220_SUBCLADE1:0.0000013785	Oophila_amblystomatidis_GSa-ek11_KJ711190_SUBCLADE1:0.0000013785):0.0000013785	Oophila_amblystomatidis_Hb_cul-rk_KJ711137_SUBCLADE1:0.0000013785):0.0000037762):0.0080709502):0.0164925503	(Chlamydomonas_acidophila_OU030/a_AJ628977_free_living:0.0143633910	Chlamydomonas_moewusii_CMU70786:0.0198101319):0.0076306592):0.0058524535):0.0421419003	(AB058373.1_Chlamydomonas_parkeae_MBIC10599:0.0502259329	JN903992.1_Spongiococcum_aplanosporum_SAG:0.0192902787):0.0000028034):0.0260230874	AJ781311.1_Chlamydomonas_noctigama_SAG:0.0000038009):0.0426245909	(D86501.1_Carteria_crucifera:0.0264648483	(((X56103.1_S.obliquus:0.0589085306	X13688.1:0.0486372154):0.0017519073	U63101.1_Bracteacoccus_aerius:0.0461473504):0.0024047968	AF182816.1_Aphanochaete_magnum_UTEXB1909:0.0687675904):0.0287407198):0.0572144819):0.0050498302):0.0147511145	((Chlorococcum_microstigmatum_UTEX_1777_AB983616_Kawasaki_et_al_2015_USA_Elkhart_Indiana_free_living:0.0012596582	Chlorococcum_olefaciens_COU41176:0.0061979088):0.0160651982	Chlamydopodium_vacuolatum_UTEX2111_M63001_free_living:0.0080516716):0.0219931397):0.0073264055):0.0000034812):0.0039344918):0.0044165604):0.0000037132	((Oophila_amblystomatidis_LA2008_KJ635658_USA_host:0.0000036037	Chlorococcum_rugosum_UTEX_1785_AB983621_Kawasaki_et_al_2015_USA_Port_Isabel_Texas_free_living:0.0291817391):0.0061284046	Oophila_amblystomatidis_CT2007_KJ635657_USA_host:0.0257212321):0.0050861490);
(AF395437.1_Characiosiphon_rivularisUTEX_LB1763:0.0554149983	(((Unique_28sequences:0.0000020194	((LC066328.1_Stephanosphaera_pluvialis_UTEX_771:0.0026936936	AB360748.1_Haematococcus_zimbabwiensis_SAG26.96:0.0010017670):0.0037685432	AB451188.1_Hamakko_caudatus:0.0026537970):0.0067304048):0.0018491331	((Chlorococcum_diplobionticum_UTEX950_U70587_free_living:0.0205927746	((Chlorococcum_microstigmatum_UTEX_1777_AB983616_Kawasaki_et_al_2015_USA_Elkhart_Indiana_free_living:0.0039708446	Chlorococcum_olefaciens_COU41176:0.0015293693):0.0251263088	Chlamydopodium_vacuolatum_UTEX2111_M63001_free_living:0.0097572235):0.0103212262):0.0000026669	((KC986379.1_Haematococcus_pluvialis_KNU-F-2009-H1:0.0060991133	(DQ009745.1_Brachiomonas_submarina_UTEX403:0.0000021364	(((((U41175.1_Tetracystis_aeria:0.0172803504	(Chlamydomonas_acidophila_OU030/a_AJ628977_free_living:0.0187499337	Chlamydomonas_moewusii_CMU70786:0.0249228079):0.0159469181):0.0119325117	((((Unique_4sequences:0.0000021868	(((Oophila_amblystomatidis_BB_cul-B_KJ711138_SUBCLADE3:0.0000010374	Oophila_amblystomatidis_BB_cul-J_KJ711136_SUBCLADE3:0.0000010374):0.0001622193	Chlamydomonas_pseudogloeogama_AF517097:0.0313450855):0.0091457542	Oophila_amblystomatidis_SL-3_KJ711225_SUBCLADE3:0.0000021126):0.0018048206):0.0000028902	((Oophila_amblystomatidis_R-a2_KJ711140_SUBCLADE4:0.0000023160	Oophila_amblystomatidis_R-b9_KJ711147_SUBCLADE4:0.0000020736):0.0018108179	Oophila_amblystomatidis_R-b7_KJ711145_SUBCLADE4:0.0018131751):0.0018220292):0.0131516205	Chlamydomonas_nasuta_NIES2225_AB701502_free_living:0.0041726769):0.0141139435	(Chlamydomonad_sp._NDem9/21T-11d_AY220572_free_living:0.0083419746	(((Oophila_amblystomatidis_CA-3-8_KJ711161_SUBCLADE2:0.0000010374	Oophila_amblystomatidis_CA-2-5_KJ711151__SUBCLADE2:0.0054528516):0.0000022635	Oophila_amblystomatidis_BF-4-8_KJ711173_SUBCLADE2:0.0017976625):0.0100657339	(Oophila_amblystomatidis_RM-1_KJ711220_SUBCLADE1:0.0017920170	(Oophila_amblystomatidis_Hb_cul-rk_KJ711137_SUBCLADE1:0.0000010374	Oophila_amblystomatidis_GSa-ek11_KJ711190_SUBCLADE1:0.0000010374):0.0000010374):0.0010083722):0.0254641000):0.0091334996):0.0031784450):0.0314753307	JN903992.1_Spongiococcum_aplanosporum_SAG:0.0151446807):0.0041181051	AB058373.1_Chlamydomonas_parkeae_MBIC10599:0.0242594888):0.0330516575	AJ781311.1_Chlamydomonas_noctigama_SAG:0.0000028187):0.0744514661):0.0237492536):0.0089278055	(D86501.1_Carteria_crucifera:0.0677836734	((X56103.1_S.obliquus:0.0510498456	X13688.1:0.0421327343):0.0072898024	(U63101.1_Bracteacoccus_aerius:0.0018634506	AF182816.1_Aphanochaete_magnum_UTEXB1909:0.0749122170):0.0132966578):0.0291172369):0.0455069352):0.0089758274):0.0077275404):0.0000026205	((Oophila_amblystomatidis_LA2008_KJ635658_USA_host:0.0073061320	Chlorococcum_rugosum_UTEX_1785_AB983621_Kawasaki_et_al_2015_USA_Port_Isabel_Texas_free_living:0.0160436059):0.0097016892	Oophila_amblystomatidis_CT2007_KJ635657_USA_host:0.0270260577):0.0070363353):0.0104916641	(Oophila_amblystomatidis_KY091670_Suddent_Tract:0.0000023072	Oophila_amblystomatidis_KY091671_Kingston:0.0000024565):0.0099574714);
(AF395437.1_Characiosiphon_rivularisUTEX_LB1763:0.0664700749	((Unique_28sequences:0.0000036050	(((Oophila_amblystomatidis_LA2008_KJ635658_USA_host:0.0000045103	Chlorococcum_rugosum_UTEX_1785_AB983621_Kawasaki_et_al_2015_USA_Port_Isabel_Texas_free_living:0.0327518959):0.0073699342	(Oophila_amblystomatidis_KY091670_Suddent_Tract:0.0000032131	Oophila_amblystomatidis_KY091671_Kingston:0.0000042272):0.0164444513):0.0000038742	((LC066328.1_Stephanosphaera_pluvialis_UTEX_771:0.0008779673	AB360748.1_Haematococcus_zimbabwiensis_SAG26.96:0.0066262770):0.0144420835	AB451188.1_Hamakko_caudatus:0.0000044978):0.0075717417):0.0036687699):0.0000035902	(((Chlorococcum_diplobionticum_UTEX950_U70587_free_living:0.0000038598	(D86501.1_Carteria_crucifera:0.0000033576	((X56103.1_S.obliquus:0.0433194715	X13688.1:0.0428220337):0.0155167281	(U63101.1_Bracteacoccus_aerius:0.0302928152	AF182816.1_Aphanochaete_magnum_UTEXB1909:0.0663648547):0.0117313572):0.0742076941):0.0909703733):0.0353342033	((Chlorococcum_microstigmatum_UTEX_1777_AB983616_Kawasaki_et_al_2015_USA_Elkhart_Indiana_free_living:0.0007827464	Chlorococcum_olefaciens_COU41176:0.0047926037):0.0196328153	Chlamydopodium_vacuolatum_UTEX2111_M63001_free_living:0.0115941165):0.0169705186):0.0000032803	(KC986379.1_Haematococcus_pluvialis_KNU-F-2009-H1:0.0166721968	(DQ009745.1_Brachiomonas_submarina_UTEX403:0.0000043236	((((((U41175.1_Tetracystis_aeria:0.0108272726	Chlamydomonas_moewusii_CMU70786:0.0115381330):0.0066401681	((((Unique_4sequences:0.0000041132	(((Oophila_amblystomatidis_BB_cul-B_KJ711138_SUBCLADE3:0.0000016888	Oophila_amblystomatidis_BB_cul-J_KJ711136_SUBCLADE3:0.0000016888):0.0000039580	Chlamydomonas_pseudogloeogama_AF517097:0.0179972550):0.0036209657	Oophila_amblystomatidis_SL-3_KJ711225_SUBCLADE3:0.0000040836):0.0054674594):0.0000031861	((Oophila_amblystomatidis_R-a2_KJ711140_SUBCLADE4:0.0000016888	Oophila_amblystomatidis_R-b9_KJ711147_SUBCLADE4:0.0000016888):0.0000016888	Oophila_amblystomatidis_R-b7_KJ711145_SUBCLADE4:0.0017916270):0.0017872886):0.0110671461	Chlamydomonas_nasuta_NIES2225_AB701502_free_living:0.0065376975):0.0111562641	(Chlamydomonad_sp._NDem9/21T-11d_AY220572_free_living:0.0117037538	(((Oophila_amblystomatidis_CA-3-8_KJ711161_SUBCLADE2:0.0000016888	Oophila_amblystomatidis_BF-4-8_KJ711173_SUBCLADE2:0.0000016888):0.0000040859	Oophila_amblystomatidis_CA-2-5_KJ711151__SUBCLADE2:0.0017749958):0.0012535405	(Oophila_amblystomatidis_RM-1_KJ711220_SUBCLADE1:0.0035722358	(Oophila_amblystomatidis_Hb_cul-rk_KJ711137_SUBCLADE1:0.0000016888	Oophila_amblystomatidis_GSa-ek11_KJ711190_SUBCLADE1:0.0000016888):0.0000041399):0.0023002995):0.0163981153):0.0055646266):0.0142055603):0.0108189485	Chlamydomonas_acidophila_OU030/a_AJ628977_free_living:0.0000034686):0.0574032260	AB058373.1_Chlamydomonas_parkeae_MBIC10599:0.0866404488):0.0000040505	JN903992.1_Spongiococcum_aplanosporum_SAG:0.0056627977):0.0077099948	AJ781311.1_Chlamydomonas_noctigama_SAG:0.0193107737):0.0769359010):0.0214336938):0.0329686181):0.0093257145):0.0285850800	Oophila_amblystomatidis_CT2007_KJ635657_USA_host:0.0061999453);
(AF395437.1_Characiosiphon_rivularisUTEX_LB1763:0.0543246306	((((Unique_28sequences:0.0000010139	((LC066328.1_Stephanosphaera_pluvialis_UTEX_771:0.0019095268	AB360748.1_Haematococcus_zimbabwiensis_SAG26.96:0.0052581344):0.0096746912	AB451188.1_Hamakko_caudatus:0.0053274080):0.0112606657):0.0035590906	(Oophila_amblystomatidis_KY091670_Suddent_Tract:0.0000010139	Oophila_amblystomatidis_KY091671_Kingston:0.0000010139):0.0219290953):0.0000020821	(Chlorococcum_diplobionticum_UTEX950_U70587_free_living:0.0173048599	((KC986379.1_Haematococcus_pluvialis_KNU-F-2009-H1:0.0054143033	(DQ009745.1_Brachiomonas_submarina_UTEX403:0.0037723498	((((((U41175.1_Tetracystis_aeria:0.0152144880	Chlamydomonas_moewusii_CMU70786:0.0157663148):0.0112890751	Chlamydomonas_acidophila_OU030/a_AJ628977_free_living:0.0186103687):0.0053303080	(((((Unique_4sequences:0.0000010139	(((Oophila_amblystomatidis_R-a2_KJ711140_SUBCLADE4:0.0035679376	Oophila_amblystomatidis_R-b9_KJ711147_SUBCLADE4:0.0000010139):0.0000010138	Oophila_amblystomatidis_R-b7_KJ711145_SUBCLADE4:0.0000010139):0.0017713788	Chlamydomonas_nasuta_NIES2225_AB701502_free_living:0.0187420717):0.0000024651):0.0035766232	Oophila_amblystomatidis_SL-3_KJ711225_SUBCLADE3:0.0000027117):0.0109326495	(Oophila_amblystomatidis_BB_cul-B_KJ711138_SUBCLADE3:0.0000010139	Oophila_amblystomatidis_BB_cul-J_KJ711136_SUBCLADE3:0.0000010139):0.0000020377):0.0042130839	Chlamydomonas_pseudogloeogama_AF517097:0.0228059296):0.0130574480	(Chlamydomonad_sp._NDem9/21T-11d_AY220572_free_living:0.0134970522	(((Oophila_amblystomatidis_CA-3-8_KJ711161_SUBCLADE2:0.0000010139	Oophila_amblystomatidis_BF-4-8_KJ711173_SUBCLADE2:0.0000010139):0.0000010138	Oophila_amblystomatidis_CA-2-5_KJ711151__SUBCLADE2:0.0053657851):0.0058681281	((Oophila_amblystomatidis_RM-1_KJ711220_SUBCLADE1:0.0000010139	Oophila_amblystomatidis_Hb_cul-rk_KJ711137_SUBCLADE1:0.0000010139):0.0000010138	Oophila_amblystomatidis_GSa-ek11_KJ711190_SUBCLADE1:0.0000010139):0.0013048982):0.0199789497):0.0038107966):0.0175082482):0.0439603145	JN903992.1_Spongiococcum_aplanosporum_SAG:0.0000024236):0.0015573850	AB058373.1_Chlamydomonas_parkeae_MBIC10599:0.0489246373):0.0263745022	AJ781311.1_Chlamydomonas_noctigama_SAG:0.0015208918):0.0626398413):0.0140317862):0.0161154427	(D86501.1_Carteria_crucifera:0.0356136571	(((X56103.1_S.obliquus:0.0605328627	X13688.1:0.0610432112):0.0000026983	AF182816.1_Aphanochaete_magnum_UTEXB1909:0.0511464076):0.0106390124	U63101.1_Bracteacoccus_aerius:0.0221699698):0.0178065706):0.0653764539):0.0059822348):0.0017914788):0.0037482357	((Oophila_amblystomatidis_LA2008_KJ635658_USA_host:0.0131967309	Chlorococcum_rugosum_UTEX_1785_AB983621_Kawasaki_et_al_2015_USA_Port_Isabel_Texas_free_living:0.0056394902):0.0038149918	Oophila_amblystomatidis_CT2007_KJ635657_USA_host:0.0158616561):0.0110536222):0.0000028153	((Chlorococcum_microstigmatum_UTEX_1777_AB983616_Kawasaki_et_al_2015_USA_Elkhart_Indiana_free_living:0.0000021508	Chlorococcum_olefaciens_COU41176:0.0017613358):0.0187692774	Chlamydopodium_vacuolatum_UTEX2111_M63001_free_living:0.0000024712):0.0191779592);
(AF395437.1_Characiosiphon_rivularisUTEX_LB1763:0.0339632331	(((Unique_28sequences:0.0000021766	((LC066328.1_Stephanosphaera_pluvialis_UTEX_771:0.0012316682	AB360748.1_Haematococcus_zimbabwiensis_SAG26.96:0.0084574999):0.0117162543	AB451188.1_Hamakko_caudatus:0.0046794473):0.0150419445):0.0038263262	((((Oophila_amblystomatidis_KY091670_Suddent_Tract:0.0000010494	Oophila_amblystomatidis_KY091671_Kingston:0.0000010494):0.0111574624	((Chlorococcum_microstigmatum_UTEX_1777_AB983616_Kawasaki_et_al_2015_USA_Elkhart_Indiana_free_living:0.0000010494	Chlorococcum_olefaciens_COU41176:0.0038124370):0.0183315340	Chlamydopodium_vacuolatum_UTEX2111_M63001_free_living:0.0105970000):0.0332312840):0.0000022881	(KC986379.1_Haematococcus_pluvialis_KNU-F-2009-H1:0.0076524820	(DQ009745.1_Brachiomonas_submarina_UTEX403:0.0069388974	((((U41175.1_Tetracystis_aeria:0.0243864261	Chlamydomonas_moewusii_CMU70786:0.0169016574):0.0082533038	Chlamydomonas_acidophila_OU030/a_AJ628977_free_living:0.0090619464):0.0034684527	(((((Unique_4sequences:0.0000028216	(((Oophila_amblystomatidis_R-a2_KJ711140_SUBCLADE4:0.0037324570	Oophila_amblystomatidis_R-b9_KJ711147_SUBCLADE4:0.0000010494):0.0000027650	Oophila_amblystomatidis_R-b7_KJ711145_SUBCLADE4:0.0000010494):0.0018563979	(Chlamydomonas_nasuta_NIES2225_AB701502_free_living:0.0077480778	Chlamydomonad_sp._NDem9/21T-11d_AY220572_free_living:0.0306242092):0.0102668987):0.0000020191):0.0136606606	Oophila_amblystomatidis_SL-3_KJ711225_SUBCLADE3:0.0000021842):0.0076826146	(Oophila_amblystomatidis_BB_cul-B_KJ711138_SUBCLADE3:0.0000010494	Oophila_amblystomatidis_BB_cul-J_KJ711136_SUBCLADE3:0.0000010494):0.0000019968):0.0020823250	Chlamydomonas_pseudogloeogama_AF517097:0.0142204396):0.0099589322	(((Oophila_amblystomatidis_CA-3-8_KJ711161_SUBCLADE2:0.0000010494	Oophila_amblystomatidis_CA-2-5_KJ711151__SUBCLADE2:0.0037427819):0.0000026530	Oophila_amblystomatidis_BF-4-8_KJ711173_SUBCLADE2:0.0037406903):0.0000020951	((Oophila_amblystomatidis_RM-1_KJ711220_SUBCLADE1:0.0000010494	Oophila_amblystomatidis_GSa-ek11_KJ711190_SUBCLADE1:0.0000010494):0.0000010493	Oophila_amblystomatidis_Hb_cul-rk_KJ711137_SUBCLADE1:0.0000010494):0.0018531839):0.0351764103):0.0156238722):0.0320701839	((AB058373.1_Chlamydomonas_parkeae_MBIC10599:0.0610851540	AJ781311.1_Chlamydomonas_noctigama_SAG:0.0128582043):0.0094840096	JN903992.1_Spongiococcum_aplanosporum_SAG:0.0046330615):0.0384735750):0.0730163347):0.0240400571):0.0181934066):0.0002234856	(Chlorococcum_diplobionticum_UTEX950_U70587_free_living:0.0000023834	(D86501.1_Carteria_crucifera:0.0110522330	((X56103.1_S.obliquus:0.0380209907	X13688.1:0.0665302238):0.0000020211	(U63101.1_Bracteacoccus_aerius:0.0402747005	AF182816.1_Aphanochaete_magnum_UTEXB1909:0.0756040679):0.0127549213):0.0886612909):0.1074153362):0.0356794646):0.0026159399):0.0000022704	(Oophila_amblystomatidis_LA2008_KJ635658_USA_host:0.0062674645	Chlorococcum_rugosum_UTEX_1785_AB983621_Kawasaki_et_al_2015_USA_Port_Isabel_Texas_free_living:0.0264982035):0.0135666056):0.0070974553	Oophila_amblystomatidis_CT2007_KJ635657_USA_host:0.0227540231);
(AF395437.1_Characiosiphon_rivularisUTEX_LB1763:0.0180510996	((((Unique_28sequences:0.0000010864	(((LC066328.1_Stephanosphaera_pluvialis_UTEX_771:0.0000010864	AB360748.1_Haematococcus_zimbabwiensis_SAG26.96:0.0072849472):0.0053717917	AB451188.1_Hamakko_caudatus:0.0000010864):0.0148800800	(Chlorococcum_diplobionticum_UTEX950_U70587_free_living:0.0054497564	Oophila_amblystomatidis_CT2007_KJ635657_USA_host:0.0037362449):0.0017397522):0.0000021687):0.0000010864	(Oophila_amblystomatidis_LA2008_KJ635658_USA_host:0.0000010864	Chlorococcum_rugosum_UTEX_1785_AB983621_Kawasaki_et_al_2015_USA_Port_Isabel_Texas_free_living:0.0094856750):0.0054169668):0.0016519237	((Chlorococcum_microstigmatum_UTEX_1777_AB983616_Kawasaki_et_al_2015_USA_Elkhart_Indiana_free_living:0.0017695772	Chlorococcum_olefaciens_COU41176:0.0018137695):0.0018137400	Chlamydopodium_vacuolatum_UTEX2111_M63001_free_living:0.0000010864):0.0172298120):0.0019326114	(Oophila_amblystomatidis_KY091670_Suddent_Tract:0.0000010864	Oophila_amblystomatidis_KY091671_Kingston:0.0000010864):0.0000010864):0.0116651569	(KC986379.1_Haematococcus_pluvialis_KNU-F-2009-H1:0.0088896912	(DQ009745.1_Brachiomonas_submarina_UTEX403:0.0072348747	(((((U41175.1_Tetracystis_aeria:0.0011513716	(((((((Unique_4sequences:0.0000010864	Oophila_amblystomatidis_R-a2_KJ711140_SUBCLADE4:0.0000010864):0.0000010864	Oophila_amblystomatidis_R-b9_KJ711147_SUBCLADE4:0.0000010864):0.0000010864	Oophila_amblystomatidis_R-b7_KJ711145_SUBCLADE4:0.0035711521):0.0000025163	(((Oophila_amblystomatidis_BB_cul-B_KJ711138_SUBCLADE3:0.0000010864	Oophila_amblystomatidis_BB_cul-J_KJ711136_SUBCLADE3:0.0000010864):0.0000010864	Oophila_amblystomatidis_SL-3_KJ711225_SUBCLADE3:0.0000010864):0.0000010864	Chlamydomonas_pseudogloeogama_AF517097:0.0182223465):0.0072573364):0.0071317946	Chlamydomonas_nasuta_NIES2225_AB701502_free_living:0.0076552666):0.0045922741	(Chlamydomonad_sp._NDem9/21T-11d_AY220572_free_living:0.0099991449	(((Oophila_amblystomatidis_CA-3-8_KJ711161_SUBCLADE2:0.0000010864	Oophila_amblystomatidis_BF-4-8_KJ711173_SUBCLADE2:0.0000010864):0.0000010864	Oophila_amblystomatidis_CA-2-5_KJ711151__SUBCLADE2:0.0000010864):0.0000010864	(Oophila_amblystomatidis_RM-1_KJ711220_SUBCLADE1:0.0000010864	(Oophila_amblystomatidis_Hb_cul-rk_KJ711137_SUBCLADE1:0.0000010864	Oophila_amblystomatidis_GSa-ek11_KJ711190_SUBCLADE1:0.0000010864):0.0000010864):0.0035688015):0.0228493077):0.0097563551):0.0121205014	(Chlamydomonas_acidophila_OU030/a_AJ628977_free_living:0.0094065486	Chlamydomonas_moewusii_CMU70786:0.0096122252):0.0034614620):0.0051881124):0.0310370283	AB058373.1_Chlamydomonas_parkeae_MBIC10599:0.0344152453):0.0035198603	JN903992.1_Spongiococcum_aplanosporum_SAG:0.0109927912):0.0020016119	AJ781311.1_Chlamydomonas_noctigama_SAG:0.0000024346):0.0180979473	(D86501.1_Carteria_crucifera:0.0110480406	((X56103.1_S.obliquus:0.0259480076	X13688.1:0.0159785046):0.0048010328	(U63101.1_Bracteacoccus_aerius:0.0242452884	AF182816.1_Aphanochaete_magnum_UTEXB1909:0.0328507073):0.0044809147):0.0278023586):0.0305227689):0.0205395549):0.0110386509):0.0153943079);
(AF395437.1_Characiosiphon_rivularisUTEX_LB1763:0.0374404416	(((Unique_28sequences:0.0000023272	((LC066328.1_Stephanosphaera_pluvialis_UTEX_771:0.0000021698	AB360748.1_Haematococcus_zimbabwiensis_SAG26.96:0.0130184429):0.0038149280	AB451188.1_Hamakko_caudatus:0.0015734338):0.0112257477):0.0036051316	(Oophila_amblystomatidis_LA2008_KJ635658_USA_host:0.0089631713	(Chlorococcum_rugosum_UTEX_1785_AB983621_Kawasaki_et_al_2015_USA_Port_Isabel_Texas_free_living:0.0241437987	Oophila_amblystomatidis_CT2007_KJ635657_USA_host:0.0101558043):0.0036529682):0.0039553114):0.0018031466	((Oophila_amblystomatidis_KY091670_Suddent_Tract:0.0000010077	Oophila_amblystomatidis_KY091671_Kingston:0.0000010077):0.0094651037	(Chlorococcum_diplobionticum_UTEX950_U70587_free_living:0.0180235816	((DQ009745.1_Brachiomonas_submarina_UTEX403:0.0000024873	(((U41175.1_Tetracystis_aeria:0.0000022559	((((((Unique_4sequences:0.0000010077	((Oophila_amblystomatidis_R-a2_KJ711140_SUBCLADE4:0.0035699458	Oophila_amblystomatidis_R-b9_KJ711147_SUBCLADE4:0.0000010077):0.0000022031	Oophila_amblystomatidis_R-b7_KJ711145_SUBCLADE4:0.0017758576):0.0000010077):0.0000026624	(((Oophila_amblystomatidis_BB_cul-B_KJ711138_SUBCLADE3:0.0000010077	Oophila_amblystomatidis_BB_cul-J_KJ711136_SUBCLADE3:0.0000010077):0.0035797939	Chlamydomonas_pseudogloeogama_AF517097:0.0109117969):0.0000022449	Oophila_amblystomatidis_SL-3_KJ711225_SUBCLADE3:0.0000010077):0.0035761886):0.0108193888	Chlamydomonas_nasuta_NIES2225_AB701502_free_living:0.0065392516):0.0064055715	Chlamydomonad_sp._NDem9/21T-11d_AY220572_free_living:0.0043006865):0.0068055772	(((Oophila_amblystomatidis_CA-3-8_KJ711161_SUBCLADE2:0.0000010077	Oophila_amblystomatidis_CA-2-5_KJ711151__SUBCLADE2:0.0035632248):0.0000010077	Oophila_amblystomatidis_BF-4-8_KJ711173_SUBCLADE2:0.0035608757):0.0057129004	(Oophila_amblystomatidis_RM-1_KJ711220_SUBCLADE1:0.0035718248	(Oophila_amblystomatidis_Hb_cul-rk_KJ711137_SUBCLADE1:0.0000010077	Oophila_amblystomatidis_GSa-ek11_KJ711190_SUBCLADE1:0.0000010077):0.0000010077):0.0052178695):0.0088525830):0.0231412873	(Chlamydomonas_acidophila_OU030/a_AJ628977_free_living:0.0111363697	Chlamydomonas_moewusii_CMU70786:0.0163707623):0.0098160822):0.0071898164):0.0306950466	((AB058373.1_Chlamydomonas_parkeae_MBIC10599:0.0388309163	JN903992.1_Spongiococcum_aplanosporum_SAG:0.0081557762):0.0117445905	AJ781311.1_Chlamydomonas_noctigama_SAG:0.0112417582):0.0040678954):0.0372020110	(D86501.1_Carteria_crucifera:0.0264395453	(((X56103.1_S.obliquus:0.0386657609	X13688.1:0.0491973853):0.0008417900	U63101.1_Bracteacoccus_aerius:0.0245179040):0.0059775521	AF182816.1_Aphanochaete_magnum_UTEXB1909:0.0346601643):0.0235863359):0.0422521868):0.0116911225):0.0296986319	((Chlorococcum_microstigmatum_UTEX_1777_AB983616_Kawasaki_et_al_2015_USA_Elkhart_Indiana_free_living:0.0016207118	Chlorococcum_olefaciens_COU41176:0.0037765967):0.0150716548	Chlamydopodium_vacuolatum_UTEX2111_M63001_free_living:0.0025047895):0.0067790989):0.0086791024):0.0075478508):0.0000027548):0.0071812167	KC986379.1_Haematococcus_pluvialis_KNU-F-2009-H1:0.0204963368);
(AF395437.1_Characiosiphon_rivularisUTEX_LB1763:0.0400270309	((((Unique_28sequences:0.0000010910	(Chlorococcum_diplobionticum_UTEX950_U70587_free_living:0.0147857407	(((KC986379.1_Haematococcus_pluvialis_KNU-F-2009-H1:0.0153503281	DQ009745.1_Brachiomonas_submarina_UTEX403:0.0060172460):0.0163468447	(((((U41175.1_Tetracystis_aeria:0.0059706097	Chlamydomonas_moewusii_CMU70786:0.0150914766):0.0074430550	((((Unique_4sequences:0.0000029843	(((Oophila_amblystomatidis_BB_cul-B_KJ711138_SUBCLADE3:0.0000010910	Oophila_amblystomatidis_BB_cul-J_KJ711136_SUBCLADE3:0.0000010910):0.0016381417	Chlamydomonas_pseudogloeogama_AF517097:0.0265535675):0.0001514103	Oophila_amblystomatidis_SL-3_KJ711225_SUBCLADE3:0.0000010910):0.0092504635):0.0000025614	((Oophila_amblystomatidis_R-a2_KJ711140_SUBCLADE4:0.0000010910	Oophila_amblystomatidis_R-b9_KJ711147_SUBCLADE4:0.0000010910):0.0000010910	Oophila_amblystomatidis_R-b7_KJ711145_SUBCLADE4:0.0017983361):0.0036155033):0.0108282163	Chlamydomonas_nasuta_NIES2225_AB701502_free_living:0.0063391971):0.0145070929	(Chlamydomonad_sp._NDem9/21T-11d_AY220572_free_living:0.0135835724	(((Oophila_amblystomatidis_CA-3-8_KJ711161_SUBCLADE2:0.0000010910	Oophila_amblystomatidis_CA-2-5_KJ711151__SUBCLADE2:0.0000010910):0.0000010910	Oophila_amblystomatidis_BF-4-8_KJ711173_SUBCLADE2:0.0035712383):0.0052919647	((Oophila_amblystomatidis_RM-1_KJ711220_SUBCLADE1:0.0017754394	Oophila_amblystomatidis_GSa-ek11_KJ711190_SUBCLADE1:0.0000010910):0.0000010910	Oophila_amblystomatidis_Hb_cul-rk_KJ711137_SUBCLADE1:0.0000010910):0.0037594913):0.0242177426):0.0172820443):0.0151123833):0.0083976415	Chlamydomonas_acidophila_OU030/a_AJ628977_free_living:0.0162740240):0.0329849630	((AB058373.1_Chlamydomonas_parkeae_MBIC10599:0.0650334659	AJ781311.1_Chlamydomonas_noctigama_SAG:0.0120326199):0.0045150175	JN903992.1_Spongiococcum_aplanosporum_SAG:0.0185690508):0.0083614261):0.0426270802	(D86501.1_Carteria_crucifera:0.0256836698	((X56103.1_S.obliquus:0.0344850476	X13688.1:0.0414280007):0.0059986596	(U63101.1_Bracteacoccus_aerius:0.0373148311	AF182816.1_Aphanochaete_magnum_UTEXB1909:0.0591701059):0.0224272298):0.0305629228):0.0419435609):0.0118102647):0.0084846183	((Chlorococcum_microstigmatum_UTEX_1777_AB983616_Kawasaki_et_al_2015_USA_Elkhart_Indiana_free_living:0.0026428370	Chlorococcum_olefaciens_COU41176:0.0065024184):0.0201644328	Chlamydopodium_vacuolatum_UTEX2111_M63001_free_living:0.0043042784):0.0136611034):0.0026367279):0.0081376419):0.0000010910	((LC066328.1_Stephanosphaera_pluvialis_UTEX_771:0.0015647688	AB360748.1_Haematococcus_zimbabwiensis_SAG26.96:0.0019813743):0.0107057379	AB451188.1_Hamakko_caudatus:0.0004815090):0.0144682391):0.0000022989	(Oophila_amblystomatidis_LA2008_KJ635658_USA_host:0.0091905680	Chlorococcum_rugosum_UTEX_1785_AB983621_Kawasaki_et_al_2015_USA_Port_Isabel_Texas_free_living:0.0168338621):0.0097414824):0.0023258804	(Oophila_amblystomatidis_KY091670_Suddent_Tract:0.0000010910	Oophila_amblystomatidis_KY091671_Kingston:0.0000010910):0.0050553278):0.0213379637	Oophila_amblystomatidis_CT2007_KJ635657_USA_host:0.0099362386);
(AF395437.1_Characiosiphon_rivularisUTEX_LB1763:0.0446073177	(((((Unique_28sequences:0.0000012219	(((Oophila_amblystomatidis_LA2008_KJ635658_USA_host:0.0001860220	Chlorococcum_rugosum_UTEX_1785_AB983621_Kawasaki_et_al_2015_USA_Port_Isabel_Texas_free_living:0.0201112549):0.0184774767	Oophila_amblystomatidis_CT2007_KJ635657_USA_host:0.0260293342):0.0056289062	((LC066328.1_Stephanosphaera_pluvialis_UTEX_771:0.0013329295	AB360748.1_Haematococcus_zimbabwiensis_SAG26.96:0.0164882660):0.0046069091	AB451188.1_Hamakko_caudatus:0.0015399781):0.0118757334):0.0000012219):0.0078807576	(Oophila_amblystomatidis_KY091670_Suddent_Tract:0.0000012219	Oophila_amblystomatidis_KY091671_Kingston:0.0000012219):0.0108039370):0.0053112080	(Chlorococcum_diplobionticum_UTEX950_U70587_free_living:0.0263302732	((Chlorococcum_microstigmatum_UTEX_1777_AB983616_Kawasaki_et_al_2015_USA_Elkhart_Indiana_free_living:0.0053609304	Chlorococcum_olefaciens_COU41176:0.0061649008):0.0117978892	Chlamydopodium_vacuolatum_UTEX2111_M63001_free_living:0.0090577644):0.0105670557):0.0000012219):0.0239163035	KC986379.1_Haematococcus_pluvialis_KNU-F-2009-H1:0.0028264037):0.0240917468	DQ009745.1_Brachiomonas_submarina_UTEX403:0.0000028788):0.0434199963	(((((U41175.1_Tetracystis_aeria:0.0078983417	Chlamydomonas_moewusii_CMU70786:0.0250928194):0.0066259116	((((((((Unique_4sequences:0.0000012219	Oophila_amblystomatidis_SL-3_KJ711225_SUBCLADE3:0.0000012219):0.0000012219	Oophila_amblystomatidis_R-a2_KJ711140_SUBCLADE4:0.0000012219):0.0000012219	Oophila_amblystomatidis_R-b7_KJ711145_SUBCLADE4:0.0018103277):0.0000034499	Chlamydomonas_pseudogloeogama_AF517097:0.0436957790):0.0055387190	Oophila_amblystomatidis_R-b9_KJ711147_SUBCLADE4:0.0000012219):0.0000027234	(Oophila_amblystomatidis_BB_cul-B_KJ711138_SUBCLADE3:0.0000012219	Oophila_amblystomatidis_BB_cul-J_KJ711136_SUBCLADE3:0.0000012219):0.0000028083):0.0118650494	Chlamydomonas_nasuta_NIES2225_AB701502_free_living:0.0101832670):0.0081621203	(Chlamydomonad_sp._NDem9/21T-11d_AY220572_free_living:0.0137813912	(((Oophila_amblystomatidis_CA-3-8_KJ711161_SUBCLADE2:0.0000012219	Oophila_amblystomatidis_CA-2-5_KJ711151__SUBCLADE2:0.0018106394):0.0000012219	Oophila_amblystomatidis_BF-4-8_KJ711173_SUBCLADE2:0.0093284398):0.0080887059	(Oophila_amblystomatidis_RM-1_KJ711220_SUBCLADE1:0.0018093324	(Oophila_amblystomatidis_Hb_cul-rk_KJ711137_SUBCLADE1:0.0000012219	Oophila_amblystomatidis_GSa-ek11_KJ711190_SUBCLADE1:0.0000012219):0.0000012219):0.0090150100):0.0047798477):0.0063694212):0.0122669757):0.0152260306	Chlamydomonas_acidophila_OU030/a_AJ628977_free_living:0.0188992905):0.0237222690	((AB058373.1_Chlamydomonas_parkeae_MBIC10599:0.0354995314	AJ781311.1_Chlamydomonas_noctigama_SAG:0.0190194942):0.0022890256	JN903992.1_Spongiococcum_aplanosporum_SAG:0.0125876759):0.0211505799):0.0378849455	(D86501.1_Carteria_crucifera:0.0395314023	((X56103.1_S.obliquus:0.0280535055	X13688.1:0.0413798617):0.0143733178	(U63101.1_Bracteacoccus_aerius:0.0472756087	AF182816.1_Aphanochaete_magnum_UTEXB1909:0.0460290297):0.0071777431):0.0338302997):0.0401561744):0.0003702751);
(AF395437.1_Characiosiphon_rivularisUTEX_LB1763:0.0484925906	((((Unique_28sequences:0.0000032821	((LC066328.1_Stephanosphaera_pluvialis_UTEX_771:0.0048048739	AB451188.1_Hamakko_caudatus:0.0027720036):0.0078236032	AB360748.1_Haematococcus_zimbabwiensis_SAG26.96:0.0049242868):0.0067837589):0.0100761812	(Chlorococcum_diplobionticum_UTEX950_U70587_free_living:0.0122995179	(KC986379.1_Haematococcus_pluvialis_KNU-F-2009-H1:0.0208676037	((DQ009745.1_Brachiomonas_submarina_UTEX403:0.0000029313	(((U41175.1_Tetracystis_aeria:0.0117997430	(((((Unique_4sequences:0.0000013279	(((Oophila_amblystomatidis_BB_cul-B_KJ711138_SUBCLADE3:0.0000013279	Oophila_amblystomatidis_BB_cul-J_KJ711136_SUBCLADE3:0.0000013279):0.0037204584	Chlamydomonas_pseudogloeogama_AF517097:0.0217084378):0.0000035353	Oophila_amblystomatidis_SL-3_KJ711225_SUBCLADE3:0.0000013279):0.0055899589):0.0000032461	((Oophila_amblystomatidis_R-a2_KJ711140_SUBCLADE4:0.0093239076	Oophila_amblystomatidis_R-b9_KJ711147_SUBCLADE4:0.0000013279):0.0000031732	Oophila_amblystomatidis_R-b7_KJ711145_SUBCLADE4:0.0000013279):0.0036915422):0.0199326940	Chlamydomonas_nasuta_NIES2225_AB701502_free_living:0.0068507909):0.0084927691	(Chlamydomonad_sp._NDem9/21T-11d_AY220572_free_living:0.0098543588	(((Oophila_amblystomatidis_CA-3-8_KJ711161_SUBCLADE2:0.0000013279	Oophila_amblystomatidis_CA-2-5_KJ711151__SUBCLADE2:0.0036921880):0.0000013279	Oophila_amblystomatidis_BF-4-8_KJ711173_SUBCLADE2:0.0055694041):0.0113084691	(Oophila_amblystomatidis_RM-1_KJ711220_SUBCLADE1:0.0018214435	(Oophila_amblystomatidis_Hb_cul-rk_KJ711137_SUBCLADE1:0.0000013279	Oophila_amblystomatidis_GSa-ek11_KJ711190_SUBCLADE1:0.0000013279):0.0000013279):0.0000027267):0.0156357274):0.0190068955):0.0294375983	(Chlamydomonas_acidophila_OU030/a_AJ628977_free_living:0.0221882231	Chlamydomonas_moewusii_CMU70786:0.0269184888):0.0044844999):0.0289246607):0.0512538490	((AB058373.1_Chlamydomonas_parkeae_MBIC10599:0.0355197522	AJ781311.1_Chlamydomonas_noctigama_SAG:0.0137840911):0.0039466369	JN903992.1_Spongiococcum_aplanosporum_SAG:0.0138198510):0.0147250513):0.0405033739	(D86501.1_Carteria_crucifera:0.0389478318	((X56103.1_S.obliquus:0.0411870038	X13688.1:0.0611555109):0.0000032158	(U63101.1_Bracteacoccus_aerius:0.0685700496	AF182816.1_Aphanochaete_magnum_UTEXB1909:0.0451405826):0.0126660185):0.0829138586):0.0405790346):0.0440638473):0.0177733424	((Chlorococcum_microstigmatum_UTEX_1777_AB983616_Kawasaki_et_al_2015_USA_Elkhart_Indiana_free_living:0.0000013279	Chlorococcum_olefaciens_COU41176:0.0055419491):0.0101789121	Chlamydopodium_vacuolatum_UTEX2111_M63001_free_living:0.0097733785):0.0243883205):0.0087947189):0.0000034173):0.0137338473):0.0080276685	(Oophila_amblystomatidis_LA2008_KJ635658_USA_host:0.0006173343	Chlorococcum_rugosum_UTEX_1785_AB983621_Kawasaki_et_al_2015_USA_Port_Isabel_Texas_free_living:0.0191413765):0.0026564605):0.0063599466	(Oophila_amblystomatidis_KY091670_Suddent_Tract:0.0000013279	Oophila_amblystomatidis_KY091671_Kingston:0.0000013279):0.0155753858):0.0123932037	Oophila_amblystomatidis_CT2007_KJ635657_USA_host:0.0093354799);
(AF395437.1_Characiosiphon_rivularisUTEX_LB1763:0.0504001864	((((((Unique_28sequences:0.0000020783	((LC066328.1_Stephanosphaera_pluvialis_UTEX_771:0.0000010297	AB360748.1_Haematococcus_zimbabwiensis_SAG26.96:0.0109600689):0.0077737428	AB451188.1_Hamakko_caudatus:0.0048913342):0.0199255501):0.0017260866	((Chlorococcum_diplobionticum_UTEX950_U70587_free_living:0.0188905548	((Chlorococcum_microstigmatum_UTEX_1777_AB983616_Kawasaki_et_al_2015_USA_Elkhart_Indiana_free_living:0.0000010297	Chlorococcum_olefaciens_COU41176:0.0017749158):0.0211828198	Chlamydopodium_vacuolatum_UTEX2111_M63001_free_living:0.0058055880):0.0286475458):0.0000021302	(KC986379.1_Haematococcus_pluvialis_KNU-F-2009-H1:0.0112026073	DQ009745.1_Brachiomonas_submarina_UTEX403:0.0314133737):0.0162541571):0.0097845446):0.0035838278	Chlorococcum_rugosum_UTEX_1785_AB983621_Kawasaki_et_al_2015_USA_Port_Isabel_Texas_free_living:0.0227050486):0.0047774235	Oophila_amblystomatidis_LA2008_KJ635658_USA_host:0.0025723099):0.0038508377	(Oophila_amblystomatidis_KY091670_Suddent_Tract:0.0000010297	Oophila_amblystomatidis_KY091671_Kingston:0.0000010297):0.0120979338):0.0000022225	(((((U41175.1_Tetracystis_aeria:0.0080898635	Chlamydomonas_moewusii_CMU70786:0.0171119834):0.0051060706	((((Unique_4sequences:0.0000026260	(((Oophila_amblystomatidis_BB_cul-B_KJ711138_SUBCLADE3:0.0000010297	Oophila_amblystomatidis_BB_cul-J_KJ711136_SUBCLADE3:0.0000010297):0.0010572024	Chlamydomonas_pseudogloeogama_AF517097:0.0209864351):0.0080120475	Oophila_amblystomatidis_SL-3_KJ711225_SUBCLADE3:0.0000028086):0.0053419843):0.0071268302	((Oophila_amblystomatidis_R-a2_KJ711140_SUBCLADE4:0.0017467881	Oophila_amblystomatidis_R-b9_KJ711147_SUBCLADE4:0.0000010297):0.0000017763	Oophila_amblystomatidis_R-b7_KJ711145_SUBCLADE4:0.0000027188):0.0000028025):0.0149362543	Chlamydomonas_nasuta_NIES2225_AB701502_free_living:0.0182976923):0.0085710553	(Chlamydomonad_sp._NDem9/21T-11d_AY220572_free_living:0.0081312165	(((Oophila_amblystomatidis_CA-3-8_KJ711161_SUBCLADE2:0.0000010297	Oophila_amblystomatidis_CA-2-5_KJ711151__SUBCLADE2:0.0000010297):0.0000010297	Oophila_amblystomatidis_BF-4-8_KJ711173_SUBCLADE2:0.0071861297):0.0035451151	(Oophila_amblystomatidis_RM-1_KJ711220_SUBCLADE1:0.0053489583	(Oophila_amblystomatidis_Hb_cul-rk_KJ711137_SUBCLADE1:0.0000010297	Oophila_amblystomatidis_GSa-ek11_KJ711190_SUBCLADE1:0.0000010297):0.0000026199):0.0000027340):0.0105715496):0.0110064428):0.0131074213):0.0108704145	Chlamydomonas_acidophila_OU030/a_AJ628977_free_living:0.0153798454):0.0303566720	((AB058373.1_Chlamydomonas_parkeae_MBIC10599:0.0639471373	AJ781311.1_Chlamydomonas_noctigama_SAG:0.0109443186):0.0096313969	JN903992.1_Spongiococcum_aplanosporum_SAG:0.0000028333):0.0128299257):0.0374049019	(D86501.1_Carteria_crucifera:0.0468379198	((X56103.1_S.obliquus:0.0401857826	(X13688.1:0.0475232925	AF182816.1_Aphanochaete_magnum_UTEXB1909:0.0765192964):0.0097773781):0.0016103534	U63101.1_Bracteacoccus_aerius:0.0364718475):0.0193269627):0.0347563553):0.0170036083):0.0116864596	Oophila_amblystomatidis_CT2007_KJ635657_USA_host:0.0090729707);
(AF395437.1_Characiosiphon_rivularisUTEX_LB1763:0.0126696742	((((Unique_28sequences:0.0000010316	((LC066328.1_Stephanosphaera_pluvialis_UTEX_771:0.0018783197	AB360748.1_Haematococcus_zimbabwiensis_SAG26.96:0.0054176176):0.0076905951	AB451188.1_Hamakko_caudatus:0.0036736930):0.0095090890):0.0038410400	((Oophila_amblystomatidis_KY091670_Suddent_Tract:0.0000010316	Oophila_amblystomatidis_KY091671_Kingston:0.0000010316):0.0074121905	((Chlorococcum_diplobionticum_UTEX950_U70587_free_living:0.0256302343	((Chlorococcum_microstigmatum_UTEX_1777_AB983616_Kawasaki_et_al_2015_USA_Elkhart_Indiana_free_living:0.0012532445	Chlorococcum_olefaciens_COU41176:0.0080381405):0.0197902485	Chlamydopodium_vacuolatum_UTEX2111_M63001_free_living:0.0071353147):0.0088449418):0.0000022966	(KC986379.1_Haematococcus_pluvialis_KNU-F-2009-H1:0.0200173369	DQ009745.1_Brachiomonas_submarina_UTEX403:0.0162571903):0.0203968853):0.0074171665):0.0038579357):0.0000024550	(Oophila_amblystomatidis_LA2008_KJ635658_USA_host:0.0062855453	Chlorococcum_rugosum_UTEX_1785_AB983621_Kawasaki_et_al_2015_USA_Port_Isabel_Texas_free_living:0.0218780987):0.0065900893):0.0152031840	Oophila_amblystomatidis_CT2007_KJ635657_USA_host:0.0146373617):0.0326074749	(((((U41175.1_Tetracystis_aeria:0.0165544591	((((((Unique_4sequences:0.0000010316	((Oophila_amblystomatidis_R-a2_KJ711140_SUBCLADE4:0.0036145801	Oophila_amblystomatidis_R-b9_KJ711147_SUBCLADE4:0.0000010316):0.0000027271	Oophila_amblystomatidis_R-b7_KJ711145_SUBCLADE4:0.0036173274):0.0000010316):0.0000021155	(((Oophila_amblystomatidis_BB_cul-B_KJ711138_SUBCLADE3:0.0000010316	Oophila_amblystomatidis_BB_cul-J_KJ711136_SUBCLADE3:0.0000010316):0.0036432264	Chlamydomonas_pseudogloeogama_AF517097:0.0104616299):0.0000024073	Oophila_amblystomatidis_SL-3_KJ711225_SUBCLADE3:0.0000025101):0.0073423612):0.0129178810	Chlamydomonas_nasuta_NIES2225_AB701502_free_living:0.0050172704):0.0105956849	Chlamydomonad_sp._NDem9/21T-11d_AY220572_free_living:0.0096413243):0.0066857060	(((Oophila_amblystomatidis_CA-3-8_KJ711161_SUBCLADE2:0.0000010316	Oophila_amblystomatidis_CA-2-5_KJ711151__SUBCLADE2:0.0018038684):0.0000010316	Oophila_amblystomatidis_BF-4-8_KJ711173_SUBCLADE2:0.0018049485):0.0062082658	(Oophila_amblystomatidis_RM-1_KJ711220_SUBCLADE1:0.0054324796	(Oophila_amblystomatidis_Hb_cul-rk_KJ711137_SUBCLADE1:0.0000010316	Oophila_amblystomatidis_GSa-ek11_KJ711190_SUBCLADE1:0.0000010316):0.0000010316):0.0105320117):0.0093689517):0.0204824027	(Chlamydomonas_acidophila_OU030/a_AJ628977_free_living:0.0246879751	Chlamydomonas_moewusii_CMU70786:0.0188510677):0.0066763529):0.0113601792):0.0355107329	JN903992.1_Spongiococcum_aplanosporum_SAG:0.0204700226):0.0084864143	AB058373.1_Chlamydomonas_parkeae_MBIC10599:0.0376891441):0.0000021029	AJ781311.1_Chlamydomonas_noctigama_SAG:0.0241510748):0.0334600509	(D86501.1_Carteria_crucifera:0.0333165545	((X56103.1_S.obliquus:0.0388082996	X13688.1:0.0617375151):0.0000026394	(U63101.1_Bracteacoccus_aerius:0.0265549746	AF182816.1_Aphanochaete_magnum_UTEXB1909:0.0439699650):0.0152627315):0.0375113904):0.0329839018):0.0407820337);
(AF395437.1_Characiosiphon_rivularisUTEX_LB1763:0.0297526684	(((((Unique_28sequences:0.0000012347	((LC066328.1_Stephanosphaera_pluvialis_UTEX_771:0.0018448265	AB360748.1_Haematococcus_zimbabwiensis_SAG26.96:0.0000012347):0.0118694054	AB451188.1_Hamakko_caudatus:0.0015701801):0.0185534353):0.0017130134	((Oophila_amblystomatidis_KY091670_Suddent_Tract:0.0000012347	Oophila_amblystomatidis_KY091671_Kingston:0.0000012347):0.0124640372	((Chlorococcum_diplobionticum_UTEX950_U70587_free_living:0.0285951023	((Chlorococcum_microstigmatum_UTEX_1777_AB983616_Kawasaki_et_al_2015_USA_Elkhart_Indiana_free_living:0.0022414003	Chlorococcum_olefaciens_COU41176:0.0093613085):0.0184336299	Chlamydopodium_vacuolatum_UTEX2111_M63001_free_living:0.0098132195):0.0129028103):0.0000025511	(KC986379.1_Haematococcus_pluvialis_KNU-F-2009-H1:0.0061270214	DQ009745.1_Brachiomonas_submarina_UTEX403:0.0137917943):0.0269756571):0.0035482879):0.0068535033):0.0066066446	Oophila_amblystomatidis_LA2008_KJ635658_USA_host:0.0111632508):0.0061296763	Chlorococcum_rugosum_UTEX_1785_AB983621_Kawasaki_et_al_2015_USA_Port_Isabel_Texas_free_living:0.0326306901):0.0234221752	Oophila_amblystomatidis_CT2007_KJ635657_USA_host:0.0000028009):0.0187295256	(((((U41175.1_Tetracystis_aeria:0.0217006919	Chlamydomonas_moewusii_CMU70786:0.0069781907):0.0046184787	((((Unique_4sequences:0.0000028011	(((Oophila_amblystomatidis_BB_cul-B_KJ711138_SUBCLADE3:0.0000012347	Oophila_amblystomatidis_BB_cul-J_KJ711136_SUBCLADE3:0.0000012347):0.0011751471	Chlamydomonas_pseudogloeogama_AF517097:0.0223571153):0.0044072121	Oophila_amblystomatidis_SL-3_KJ711225_SUBCLADE3:0.0000024769):0.0055263243):0.0017879755	((Oophila_amblystomatidis_R-a2_KJ711140_SUBCLADE4:0.0000030717	Oophila_amblystomatidis_R-b9_KJ711147_SUBCLADE4:0.0000012347):0.0018153679	Oophila_amblystomatidis_R-b7_KJ711145_SUBCLADE4:0.0036627031):0.0000032131):0.0115368598	Chlamydomonas_nasuta_NIES2225_AB701502_free_living:0.0126992528):0.0040044317	(Chlamydomonad_sp._NDem9/21T-11d_AY220572_free_living:0.0033795711	(((Oophila_amblystomatidis_CA-3-8_KJ711161_SUBCLADE2:0.0000012347	Oophila_amblystomatidis_BF-4-8_KJ711173_SUBCLADE2:0.0000012347):0.0000012347	Oophila_amblystomatidis_CA-2-5_KJ711151__SUBCLADE2:0.0018054122):0.0119618199	((Oophila_amblystomatidis_RM-1_KJ711220_SUBCLADE1:0.0000012347	Oophila_amblystomatidis_Hb_cul-rk_KJ711137_SUBCLADE1:0.0000012347):0.0000012347	Oophila_amblystomatidis_GSa-ek11_KJ711190_SUBCLADE1:0.0000012347):0.0012435815):0.0351799741):0.0144310283):0.0187282342):0.0029776508	((AB058373.1_Chlamydomonas_parkeae_MBIC10599:0.0543543451	AJ781311.1_Chlamydomonas_noctigama_SAG:0.0168998716):0.0016066127	JN903992.1_Spongiococcum_aplanosporum_SAG:0.0151572214):0.0571251878):0.0080870268	Chlamydomonas_acidophila_OU030/a_AJ628977_free_living:0.0000026701):0.0340601496	(D86501.1_Carteria_crucifera:0.0786401204	((X56103.1_S.obliquus:0.0407166271	X13688.1:0.0449038591):0.0340341948	(U63101.1_Bracteacoccus_aerius:0.0518368760	AF182816.1_Aphanochaete_magnum_UTEXB1909:0.0731333932):0.0064000917):0.0282889250):0.0685461785):0.0368516458);
(AF395437.1_Characiosiphon_rivularisUTEX_LB1763:0.0204494753	(((((Unique_28sequences:0.0000010065	(Oophila_amblystomatidis_LA2008_KJ635658_USA_host:0.0074532271	(Chlorococcum_diplobionticum_UTEX950_U70587_free_living:0.0192654598	(((Chlorococcum_microstigmatum_UTEX_1777_AB983616_Kawasaki_et_al_2015_USA_Elkhart_Indiana_free_living:0.0018179032	Chlorococcum_olefaciens_COU41176:0.0000010065):0.0156321510	Chlamydopodium_vacuolatum_UTEX2111_M63001_free_living:0.0086180593):0.0269579583	Chlorococcum_rugosum_UTEX_1785_AB983621_Kawasaki_et_al_2015_USA_Port_Isabel_Texas_free_living:0.0146566817):0.0025520210):0.0071687558):0.0000027353):0.0000010065	(((LC066328.1_Stephanosphaera_pluvialis_UTEX_771:0.0000010065	AB451188.1_Hamakko_caudatus:0.0036330480):0.0036269647	AB360748.1_Haematococcus_zimbabwiensis_SAG26.96:0.0000010065):0.0060583267	(KC986379.1_Haematococcus_pluvialis_KNU-F-2009-H1:0.0110909127	DQ009745.1_Brachiomonas_submarina_UTEX403:0.0324448027):0.0204910188):0.0032397976):0.0019206799	Oophila_amblystomatidis_CT2007_KJ635657_USA_host:0.0180074159):0.0044636710	(Oophila_amblystomatidis_KY091670_Suddent_Tract:0.0000010065	Oophila_amblystomatidis_KY091671_Kingston:0.0000010065):0.0030784247):0.0181421810	(D86501.1_Carteria_crucifera:0.0461046713	(((X56103.1_S.obliquus:0.0335512300	X13688.1:0.0512975428):0.0003616202	U63101.1_Bracteacoccus_aerius:0.0288826680):0.0044378158	AF182816.1_Aphanochaete_magnum_UTEXB1909:0.0598510333):0.0287054380):0.0466835919):0.0079549256	((U41175.1_Tetracystis_aeria:0.0000023892	(((((((Unique_4sequences:0.0000023596	(((Oophila_amblystomatidis_BB_cul-B_KJ711138_SUBCLADE3:0.0000010065	Oophila_amblystomatidis_SL-3_KJ711225_SUBCLADE3:0.0000010065):0.0000010065	Oophila_amblystomatidis_BB_cul-J_KJ711136_SUBCLADE3:0.0000010065):0.0000022318	Chlamydomonas_pseudogloeogama_AF517097:0.0113730431):0.0110937326):0.0017840363	Oophila_amblystomatidis_R-b7_KJ711145_SUBCLADE4:0.0017841227):0.0000010065	Oophila_amblystomatidis_R-a2_KJ711140_SUBCLADE4:0.0000010065):0.0000010065	Oophila_amblystomatidis_R-b9_KJ711147_SUBCLADE4:0.0000010065):0.0095019779	Chlamydomonas_nasuta_NIES2225_AB701502_free_living:0.0158111323):0.0010890483	(Chlamydomonad_sp._NDem9/21T-11d_AY220572_free_living:0.0118693526	((Oophila_amblystomatidis_CA-3-8_KJ711161_SUBCLADE2:0.0000010065	(Oophila_amblystomatidis_BF-4-8_KJ711173_SUBCLADE2:0.0036046309	Oophila_amblystomatidis_CA-2-5_KJ711151__SUBCLADE2:0.0073010925):0.0000010065):0.0000010065	((Oophila_amblystomatidis_RM-1_KJ711220_SUBCLADE1:0.0000010065	Oophila_amblystomatidis_GSa-ek11_KJ711190_SUBCLADE1:0.0000010065):0.0000010065	Oophila_amblystomatidis_Hb_cul-rk_KJ711137_SUBCLADE1:0.0000010065):0.0036049173):0.0150787041):0.0042113388):0.0229578319	(Chlamydomonas_acidophila_OU030/a_AJ628977_free_living:0.0150499180	Chlamydomonas_moewusii_CMU70786:0.0083204807):0.0089120396):0.0102370038):0.0267812294	((AB058373.1_Chlamydomonas_parkeae_MBIC10599:0.0385215804	JN903992.1_Spongiococcum_aplanosporum_SAG:0.0195362274):0.0033238774	AJ781311.1_Chlamydomonas_noctigama_SAG:0.0145657407):0.0163786496):0.0587313991);
(AF395437.1_Characiosiphon_rivularisUTEX_LB1763:0.0423342234	(((Unique_28sequences:0.0000010170	((LC066328.1_Stephanosphaera_pluvialis_UTEX_771:0.0000010170	AB451188.1_Hamakko_caudatus:0.0000010170):0.0052381687	AB360748.1_Haematococcus_zimbabwiensis_SAG26.96:0.0077196935):0.0095947172):0.0036668332	((Oophila_amblystomatidis_KY091670_Suddent_Tract:0.0000010170	Oophila_amblystomatidis_KY091671_Kingston:0.0000010170):0.0074927916	((Chlorococcum_diplobionticum_UTEX950_U70587_free_living:0.0171095581	((Chlorococcum_microstigmatum_UTEX_1777_AB983616_Kawasaki_et_al_2015_USA_Elkhart_Indiana_free_living:0.0000010170	Chlorococcum_olefaciens_COU41176:0.0036113946):0.0098686648	Chlamydopodium_vacuolatum_UTEX2111_M63001_free_living:0.0033965039):0.0217384173):0.0000027755	(KC986379.1_Haematococcus_pluvialis_KNU-F-2009-H1:0.0026849783	(DQ009745.1_Brachiomonas_submarina_UTEX403:0.0084014437	(((((U41175.1_Tetracystis_aeria:0.0102676071	(((((((Unique_4sequences:0.0000010170	Chlamydomonas_nasuta_NIES2225_AB701502_free_living:0.0055725421):0.0000010170	((Oophila_amblystomatidis_BB_cul-B_KJ711138_SUBCLADE3:0.0000010170	Oophila_amblystomatidis_BB_cul-J_KJ711136_SUBCLADE3:0.0000010170):0.0000010170	Oophila_amblystomatidis_SL-3_KJ711225_SUBCLADE3:0.0000010170):0.0036535630):0.0055182154	Oophila_amblystomatidis_R-b7_KJ711145_SUBCLADE4:0.0018211947):0.0000022836	(Oophila_amblystomatidis_R-a2_KJ711140_SUBCLADE4:0.0000026353	Oophila_amblystomatidis_R-b9_KJ711147_SUBCLADE4:0.0000010170):0.0036524200):0.0040654961	Chlamydomonas_pseudogloeogama_AF517097:0.0066571041):0.0040458541	(Chlamydomonad_sp._NDem9/21T-11d_AY220572_free_living:0.0169430697	(((Oophila_amblystomatidis_CA-3-8_KJ711161_SUBCLADE2:0.0000010170	Oophila_amblystomatidis_CA-2-5_KJ711151__SUBCLADE2:0.0018138539):0.0000010170	Oophila_amblystomatidis_BF-4-8_KJ711173_SUBCLADE2:0.0055126557):0.0092382002	(Oophila_amblystomatidis_RM-1_KJ711220_SUBCLADE1:0.0018060066	(Oophila_amblystomatidis_Hb_cul-rk_KJ711137_SUBCLADE1:0.0000010170	Oophila_amblystomatidis_GSa-ek11_KJ711190_SUBCLADE1:0.0000010170):0.0000010170):0.0000020352):0.0100443928):0.0157624976):0.0276550815	(Chlamydomonas_acidophila_OU030/a_AJ628977_free_living:0.0072968100	Chlamydomonas_moewusii_CMU70786:0.0161405502):0.0101427321):0.0094403014):0.0309413207	JN903992.1_Spongiococcum_aplanosporum_SAG:0.0093517676):0.0064569746	AB058373.1_Chlamydomonas_parkeae_MBIC10599:0.0396909269):0.0120854472	AJ781311.1_Chlamydomonas_noctigama_SAG:0.0005563648):0.0260755333	(D86501.1_Carteria_crucifera:0.0181264483	((X56103.1_S.obliquus:0.0293295666	X13688.1:0.0284638390):0.0079090210	(U63101.1_Bracteacoccus_aerius:0.0407657119	AF182816.1_Aphanochaete_magnum_UTEXB1909:0.0400263568):0.0116944502):0.0498059950):0.0558766799):0.0136851876):0.0185922664):0.0105254466):0.0018622328):0.0018525110):0.0021929067	(Oophila_amblystomatidis_LA2008_KJ635658_USA_host:0.0033898887	Chlorococcum_rugosum_UTEX_1785_AB983621_Kawasaki_et_al_2015_USA_Port_Isabel_Texas_free_living:0.0206198974):0.0056329640):0.0068273797	Oophila_amblystomatidis_CT2007_KJ635657_USA_host:0.0140397635);
(AF395437.1_Characiosiphon_rivularisUTEX_LB1763:0.0530381883	((((Unique_28sequences:0.0000010075	((((Oophila_amblystomatidis_KY091670_Suddent_Tract:0.0000010075	Oophila_amblystomatidis_KY091671_Kingston:0.0000010075):0.0211553548	((Chlorococcum_microstigmatum_UTEX_1777_AB983616_Kawasaki_et_al_2015_USA_Elkhart_Indiana_free_living:0.0054215381	Chlorococcum_olefaciens_COU41176:0.0000010075):0.0220355609	Chlamydopodium_vacuolatum_UTEX2111_M63001_free_living:0.0037287790):0.0281086917):0.0000025103	(KC986379.1_Haematococcus_pluvialis_KNU-F-2009-H1:0.0025878108	DQ009745.1_Brachiomonas_submarina_UTEX403:0.0294682096):0.0264790994):0.0026307912	Chlorococcum_diplobionticum_UTEX950_U70587_free_living:0.0221224710):0.0061619263):0.0000010075	((LC066328.1_Stephanosphaera_pluvialis_UTEX_771:0.0062392696	AB360748.1_Haematococcus_zimbabwiensis_SAG26.96:0.0048522591):0.0076244259	AB451188.1_Hamakko_caudatus:0.0043739742):0.0067512846):0.0070151193	(Oophila_amblystomatidis_LA2008_KJ635658_USA_host:0.0080625678	Chlorococcum_rugosum_UTEX_1785_AB983621_Kawasaki_et_al_2015_USA_Port_Isabel_Texas_free_living:0.0256685436):0.0078933710):0.0097363539	Oophila_amblystomatidis_CT2007_KJ635657_USA_host:0.0084481380):0.0297114264	(((((U41175.1_Tetracystis_aeria:0.0125839939	Chlamydomonas_moewusii_CMU70786:0.0208706734):0.0064167354	Chlamydomonas_acidophila_OU030/a_AJ628977_free_living:0.0158183022):0.0053293421	(((((Unique_4sequences:0.0000010075	Oophila_amblystomatidis_SL-3_KJ711225_SUBCLADE3:0.0000010075):0.0000010075	((Oophila_amblystomatidis_R-a2_KJ711140_SUBCLADE4:0.0000010075	(Oophila_amblystomatidis_R-b9_KJ711147_SUBCLADE4:0.0000010075	Chlamydomonas_pseudogloeogama_AF517097:0.0134917775):0.0000010075):0.0000010075	Oophila_amblystomatidis_R-b7_KJ711145_SUBCLADE4:0.0018024702):0.0073340619):0.0033370153	Chlamydomonas_nasuta_NIES2225_AB701502_free_living:0.0287262586):0.0057959277	(Oophila_amblystomatidis_BB_cul-B_KJ711138_SUBCLADE3:0.0000010075	Oophila_amblystomatidis_BB_cul-J_KJ711136_SUBCLADE3:0.0000010075):0.0000021028):0.0291267682	(Chlamydomonad_sp._NDem9/21T-11d_AY220572_free_living:0.0159234963	(((Oophila_amblystomatidis_CA-3-8_KJ711161_SUBCLADE2:0.0000010075	Oophila_amblystomatidis_CA-2-5_KJ711151__SUBCLADE2:0.0000010075):0.0000010075	Oophila_amblystomatidis_BF-4-8_KJ711173_SUBCLADE2:0.0055245674):0.0055183463	(Oophila_amblystomatidis_RM-1_KJ711220_SUBCLADE1:0.0018170637	(Oophila_amblystomatidis_Hb_cul-rk_KJ711137_SUBCLADE1:0.0000010075	Oophila_amblystomatidis_GSa-ek11_KJ711190_SUBCLADE1:0.0000010075):0.0000010075):0.0000024848):0.0216988922):0.0045135303):0.0074441222):0.0376147927	((AB058373.1_Chlamydomonas_parkeae_MBIC10599:0.0515292308	AJ781311.1_Chlamydomonas_noctigama_SAG:0.0266137657):0.0036903697	JN903992.1_Spongiococcum_aplanosporum_SAG:0.0178320106):0.0111161158):0.0585268304	(D86501.1_Carteria_crucifera:0.0435129478	((X56103.1_S.obliquus:0.0377392812	X13688.1:0.0420170121):0.0000023019	(U63101.1_Bracteacoccus_aerius:0.0204599826	AF182816.1_Aphanochaete_magnum_UTEXB1909:0.0464716472):0.0201608699):0.0636626624):0.0720859624):0.0023678321);
(AF395437.1_Characiosiphon_rivularisUTEX_LB1763:0.0367311748	((((Unique_28sequences:0.0000012461	(((LC066328.1_Stephanosphaera_pluvialis_UTEX_771:0.0110512358	AB451188.1_Hamakko_caudatus:0.0000036001):0.0070981262	AB360748.1_Haematococcus_zimbabwiensis_SAG26.96:0.0097693755):0.0080159324	((Chlorococcum_diplobionticum_UTEX950_U70587_free_living:0.0181712409	((Chlorococcum_microstigmatum_UTEX_1777_AB983616_Kawasaki_et_al_2015_USA_Elkhart_Indiana_free_living:0.0000012461	Chlorococcum_olefaciens_COU41176:0.0017977095):0.0054059837	Chlamydopodium_vacuolatum_UTEX2111_M63001_free_living:0.0043962599):0.0169140303):0.0000027763	(KC986379.1_Haematococcus_pluvialis_KNU-F-2009-H1:0.0075958451	DQ009745.1_Brachiomonas_submarina_UTEX403:0.0188632677):0.0142044832):0.0081595564):0.0000033761):0.0016971764	(Oophila_amblystomatidis_LA2008_KJ635658_USA_host:0.0037615433	Chlorococcum_rugosum_UTEX_1785_AB983621_Kawasaki_et_al_2015_USA_Port_Isabel_Texas_free_living:0.0181570143):0.0000031972):0.0057921634	(Oophila_amblystomatidis_KY091670_Suddent_Tract:0.0000012461	Oophila_amblystomatidis_KY091671_Kingston:0.0000012461):0.0077015885):0.0000031151	Oophila_amblystomatidis_CT2007_KJ635657_USA_host:0.0179572214):0.0260208083	((((U41175.1_Tetracystis_aeria:0.0113043476	(((((((Unique_4sequences:0.0000012461	(((Oophila_amblystomatidis_BB_cul-B_KJ711138_SUBCLADE3:0.0000012461	Oophila_amblystomatidis_BB_cul-J_KJ711136_SUBCLADE3:0.0000012461):0.0017796617	Chlamydomonas_pseudogloeogama_AF517097:0.0314347302):0.0000163421	Oophila_amblystomatidis_SL-3_KJ711225_SUBCLADE3:0.0000012461):0.0036142157):0.0000029480	Chlamydomonas_nasuta_NIES2225_AB701502_free_living:0.0074139146):0.0054973564	Oophila_amblystomatidis_R-b7_KJ711145_SUBCLADE4:0.0018149087):0.0000012461	Oophila_amblystomatidis_R-a2_KJ711140_SUBCLADE4:0.0000012461):0.0000025418	Oophila_amblystomatidis_R-b9_KJ711147_SUBCLADE4:0.0000012461):0.0151326466	(Chlamydomonad_sp._NDem9/21T-11d_AY220572_free_living:0.0043966284	(((Oophila_amblystomatidis_CA-3-8_KJ711161_SUBCLADE2:0.0000012461	Oophila_amblystomatidis_CA-2-5_KJ711151__SUBCLADE2:0.0055106942):0.0000012461	Oophila_amblystomatidis_BF-4-8_KJ711173_SUBCLADE2:0.0055038052):0.0092680510	(Oophila_amblystomatidis_RM-1_KJ711220_SUBCLADE1:0.0017917223	(Oophila_amblystomatidis_Hb_cul-rk_KJ711137_SUBCLADE1:0.0000012461	Oophila_amblystomatidis_GSa-ek11_KJ711190_SUBCLADE1:0.0000012461):0.0000012461):0.0000012461):0.0066757365):0.0151718828):0.0152729279	(Chlamydomonas_acidophila_OU030/a_AJ628977_free_living:0.0248106323	Chlamydomonas_moewusii_CMU70786:0.0186924738):0.0096406061):0.0049205965):0.0664657556	(JN903992.1_Spongiococcum_aplanosporum_SAG:0.0022128928	AJ781311.1_Chlamydomonas_noctigama_SAG:0.0160214227):0.0000034959):0.0004818537	AB058373.1_Chlamydomonas_parkeae_MBIC10599:0.0344510855):0.0272536380	(D86501.1_Carteria_crucifera:0.0306515784	((X56103.1_S.obliquus:0.0468255434	X13688.1:0.0599169837):0.0000035020	(U63101.1_Bracteacoccus_aerius:0.0174520941	AF182816.1_Aphanochaete_magnum_UTEXB1909:0.0754874005):0.0156726907):0.0260145414):0.0129811688):0.0109925977);
(AF395437.1_Characiosiphon_rivularisUTEX_LB1763:0.0380959240	((((Unique_28sequences:0.0000024480	((Oophila_amblystomatidis_LA2008_KJ635658_USA_host:0.0034681848	Chlorococcum_rugosum_UTEX_1785_AB983621_Kawasaki_et_al_2015_USA_Port_Isabel_Texas_free_living:0.0274434491):0.0195041632	((Chlorococcum_diplobionticum_UTEX950_U70587_free_living:0.0067910884	((Chlorococcum_microstigmatum_UTEX_1777_AB983616_Kawasaki_et_al_2015_USA_Elkhart_Indiana_free_living:0.0052944042	Chlorococcum_olefaciens_COU41176:0.0057087715):0.0125661127	Chlamydopodium_vacuolatum_UTEX2111_M63001_free_living:0.0028906386):0.0176744045):0.0000024803	(KC986379.1_Haematococcus_pluvialis_KNU-F-2009-H1:0.0160466238	DQ009745.1_Brachiomonas_submarina_UTEX403:0.0173284420):0.0314748845):0.0060742598):0.0000020817):0.0000022483	((LC066328.1_Stephanosphaera_pluvialis_UTEX_771:0.0035818870	AB360748.1_Haematococcus_zimbabwiensis_SAG26.96:0.0036299267):0.0054565729	AB451188.1_Hamakko_caudatus:0.0000024686):0.0072330326):0.0039693729	(Oophila_amblystomatidis_KY091670_Suddent_Tract:0.0000010330	Oophila_amblystomatidis_KY091671_Kingston:0.0000010330):0.0110550922):0.0000027444	((((U41175.1_Tetracystis_aeria:0.0000020754	(((((Unique_4sequences:0.0000024320	((Oophila_amblystomatidis_BB_cul-B_KJ711138_SUBCLADE3:0.0000010330	Oophila_amblystomatidis_BB_cul-J_KJ711136_SUBCLADE3:0.0000010330):0.0035576657	Oophila_amblystomatidis_SL-3_KJ711225_SUBCLADE3:0.0000021016):0.0017679775):0.0000030352	((Oophila_amblystomatidis_R-a2_KJ711140_SUBCLADE4:0.0000010330	(Oophila_amblystomatidis_R-b9_KJ711147_SUBCLADE4:0.0000010330	Chlamydomonas_pseudogloeogama_AF517097:0.0247315492):0.0000020500):0.0000024134	Oophila_amblystomatidis_R-b7_KJ711145_SUBCLADE4:0.0017655520):0.0017659786):0.0050428906	Chlamydomonas_nasuta_NIES2225_AB701502_free_living:0.0041375048):0.0187258087	(Chlamydomonad_sp._NDem9/21T-11d_AY220572_free_living:0.0121602969	(((Oophila_amblystomatidis_CA-3-8_KJ711161_SUBCLADE2:0.0000010330	Oophila_amblystomatidis_CA-2-5_KJ711151__SUBCLADE2:0.0053671294):0.0000010330	Oophila_amblystomatidis_BF-4-8_KJ711173_SUBCLADE2:0.0071911792):0.0035547946	((Oophila_amblystomatidis_RM-1_KJ711220_SUBCLADE1:0.0000010330	Oophila_amblystomatidis_GSa-ek11_KJ711190_SUBCLADE1:0.0000010330):0.0000010330	Oophila_amblystomatidis_Hb_cul-rk_KJ711137_SUBCLADE1:0.0000010330):0.0000026406):0.0105672722):0.0024500900):0.0172103441	(Chlamydomonas_acidophila_OU030/a_AJ628977_free_living:0.0201693999	Chlamydomonas_moewusii_CMU70786:0.0221203821):0.0046826201):0.0150691223):0.0552835200	(AB058373.1_Chlamydomonas_parkeae_MBIC10599:0.0453470150	JN903992.1_Spongiococcum_aplanosporum_SAG:0.0196137683):0.0073252690):0.0101852666	AJ781311.1_Chlamydomonas_noctigama_SAG:0.0000021761):0.0399710980	(D86501.1_Carteria_crucifera:0.0432590174	((X56103.1_S.obliquus:0.0252998200	X13688.1:0.0395360860):0.0163165459	(U63101.1_Bracteacoccus_aerius:0.0459462913	AF182816.1_Aphanochaete_magnum_UTEXB1909:0.0634694622):0.0177463462):0.0169716288):0.0246271445):0.0300369205):0.0203410287	Oophila_amblystomatidis_CT2007_KJ635657_USA_host:0.0097686790);
(AF395437.1_Characiosiphon_rivularisUTEX_LB1763:0.0232342085	((((((Unique_28sequences:0.0000010037	((Oophila_amblystomatidis_KY091670_Suddent_Tract:0.0000010037	Oophila_amblystomatidis_KY091671_Kingston:0.0000010037):0.0055664293	((((Chlorococcum_microstigmatum_UTEX_1777_AB983616_Kawasaki_et_al_2015_USA_Elkhart_Indiana_free_living:0.0018723935	Chlorococcum_olefaciens_COU41176:0.0017746788):0.0155320981	Chlamydopodium_vacuolatum_UTEX2111_M63001_free_living:0.0044606303):0.0174505387	Chlorococcum_rugosum_UTEX_1785_AB983621_Kawasaki_et_al_2015_USA_Port_Isabel_Texas_free_living:0.0204862148):0.0000026189	Oophila_amblystomatidis_CT2007_KJ635657_USA_host:0.0096160449):0.0038695657):0.0000010037):0.0000010037	((LC066328.1_Stephanosphaera_pluvialis_UTEX_771:0.0000010037	AB360748.1_Haematococcus_zimbabwiensis_SAG26.96:0.0018231830):0.0073671633	AB451188.1_Hamakko_caudatus:0.0000010037):0.0093009086):0.0000010037	Oophila_amblystomatidis_LA2008_KJ635658_USA_host:0.0093193634):0.0036071170	(KC986379.1_Haematococcus_pluvialis_KNU-F-2009-H1:0.0121999060	DQ009745.1_Brachiomonas_submarina_UTEX403:0.0140584768):0.0174645603):0.0065520547	Chlorococcum_diplobionticum_UTEX950_U70587_free_living:0.0153212380):0.0041734155	(D86501.1_Carteria_crucifera:0.0444546720	((X56103.1_S.obliquus:0.0225554310	X13688.1:0.0381986140):0.0000028865	(U63101.1_Bracteacoccus_aerius:0.0313736688	AF182816.1_Aphanochaete_magnum_UTEXB1909:0.0819764147):0.0081510447):0.0124379551):0.0300847430):0.0104426609	((((U41175.1_Tetracystis_aeria:0.0134496599	Chlamydomonas_moewusii_CMU70786:0.0100064793):0.0072698794	Chlamydomonas_acidophila_OU030/a_AJ628977_free_living:0.0064803329):0.0075845827	((((Unique_4sequences:0.0000010037	Chlamydomonas_nasuta_NIES2225_AB701502_free_living:0.0131058896):0.0036306353	(Oophila_amblystomatidis_R-a2_KJ711140_SUBCLADE4:0.0000010037	(Oophila_amblystomatidis_R-b9_KJ711147_SUBCLADE4:0.0000010037	(Oophila_amblystomatidis_R-b7_KJ711145_SUBCLADE4:0.0018020943	Chlamydomonad_sp._NDem9/21T-11d_AY220572_free_living:0.0252949807):0.0000027325):0.0000010037):0.0000010037):0.0075994259	(((Oophila_amblystomatidis_BB_cul-B_KJ711138_SUBCLADE3:0.0000010037	Oophila_amblystomatidis_BB_cul-J_KJ711136_SUBCLADE3:0.0000010037):0.0000010037	Oophila_amblystomatidis_SL-3_KJ711225_SUBCLADE3:0.0000010037):0.0036428566	Chlamydomonas_pseudogloeogama_AF517097:0.0060644766):0.0057810466):0.0000023205	(((Oophila_amblystomatidis_CA-3-8_KJ711161_SUBCLADE2:0.0000010037	Oophila_amblystomatidis_BF-4-8_KJ711173_SUBCLADE2:0.0000010037):0.0000010037	Oophila_amblystomatidis_CA-2-5_KJ711151__SUBCLADE2:0.0017895698):0.0000010037	(Oophila_amblystomatidis_RM-1_KJ711220_SUBCLADE1:0.0017820875	(Oophila_amblystomatidis_Hb_cul-rk_KJ711137_SUBCLADE1:0.0000010037	Oophila_amblystomatidis_GSa-ek11_KJ711190_SUBCLADE1:0.0000010037):0.0000010037):0.0072586302):0.0302142976):0.0056941275):0.0138551325	((AB058373.1_Chlamydomonas_parkeae_MBIC10599:0.0238411806	AJ781311.1_Chlamydomonas_noctigama_SAG:0.0136905752):0.0058562346	JN903992.1_Spongiococcum_aplanosporum_SAG:0.0030310238):0.0063028794):0.0231851297);
(AF395437.1_Characiosiphon_rivularisUTEX_LB1763:0.0414560505	((((Unique_28sequences:0.0000010704	((Chlorococcum_diplobionticum_UTEX950_U70587_free_living:0.0151593264	((Chlorococcum_microstigmatum_UTEX_1777_AB983616_Kawasaki_et_al_2015_USA_Elkhart_Indiana_free_living:0.0015193883	Chlorococcum_olefaciens_COU41176:0.0099523867):0.0078503099	Chlamydopodium_vacuolatum_UTEX2111_M63001_free_living:0.0035777722):0.0095306010):0.0000020905	(KC986379.1_Haematococcus_pluvialis_KNU-F-2009-H1:0.0120546023	DQ009745.1_Brachiomonas_submarina_UTEX403:0.0162616636):0.0133724360):0.0076834244):0.0000023036	((LC066328.1_Stephanosphaera_pluvialis_UTEX_771:0.0000010704	AB360748.1_Haematococcus_zimbabwiensis_SAG26.96:0.0000010704):0.0037417198	AB451188.1_Hamakko_caudatus:0.0035566319):0.0114545310):0.0047901858	(Oophila_amblystomatidis_LA2008_KJ635658_USA_host:0.0057416241	Chlorococcum_rugosum_UTEX_1785_AB983621_Kawasaki_et_al_2015_USA_Port_Isabel_Texas_free_living:0.0230792341):0.0062079866):0.0049109309	((Oophila_amblystomatidis_KY091670_Suddent_Tract:0.0000010704	Oophila_amblystomatidis_KY091671_Kingston:0.0000010704):0.0095098882	(((((U41175.1_Tetracystis_aeria:0.0145756125	(((((((Unique_4sequences:0.0000029299	(((Oophila_amblystomatidis_BB_cul-B_KJ711138_SUBCLADE3:0.0000010704	Oophila_amblystomatidis_BB_cul-J_KJ711136_SUBCLADE3:0.0000010704):0.0004756475	Chlamydomonas_pseudogloeogama_AF517097:0.0090298992):0.0069345936	Oophila_amblystomatidis_SL-3_KJ711225_SUBCLADE3:0.0000020362):0.0055125420):0.0018124637	Oophila_amblystomatidis_R-b7_KJ711145_SUBCLADE4:0.0054887167):0.0000021778	Oophila_amblystomatidis_R-a2_KJ711140_SUBCLADE4:0.0000010704):0.0000023972	Oophila_amblystomatidis_R-b9_KJ711147_SUBCLADE4:0.0000010704):0.0074205824	Chlamydomonas_nasuta_NIES2225_AB701502_free_living:0.0056748205):0.0000028701	(Chlamydomonad_sp._NDem9/21T-11d_AY220572_free_living:0.0037700297	(((Oophila_amblystomatidis_CA-3-8_KJ711161_SUBCLADE2:0.0000010704	Oophila_amblystomatidis_BF-4-8_KJ711173_SUBCLADE2:0.0000010704):0.0000010703	Oophila_amblystomatidis_CA-2-5_KJ711151__SUBCLADE2:0.0018077071):0.0056393281	((Oophila_amblystomatidis_RM-1_KJ711220_SUBCLADE1:0.0000010704	Oophila_amblystomatidis_Hb_cul-rk_KJ711137_SUBCLADE1:0.0000010704):0.0000010703	Oophila_amblystomatidis_GSa-ek11_KJ711190_SUBCLADE1:0.0000010704):0.0017061619):0.0204253336):0.0154114754):0.0302804483	(Chlamydomonas_acidophila_OU030/a_AJ628977_free_living:0.0225215045	Chlamydomonas_moewusii_CMU70786:0.0172282727):0.0117296741):0.0111577635):0.0484525408	AJ781311.1_Chlamydomonas_noctigama_SAG:0.0000027663):0.0211430063	JN903992.1_Spongiococcum_aplanosporum_SAG:0.0219575100):0.0000026130	AB058373.1_Chlamydomonas_parkeae_MBIC10599:0.0257743727):0.0291084010	(D86501.1_Carteria_crucifera:0.0324259780	((X56103.1_S.obliquus:0.0332764711	X13688.1:0.0372818844):0.0025072570	(U63101.1_Bracteacoccus_aerius:0.0196459224	AF182816.1_Aphanochaete_magnum_UTEXB1909:0.0480273081):0.0220625253):0.0355822624):0.0420192006):0.0345115496):0.0093365582):0.0246505991	Oophila_amblystomatidis_CT2007_KJ635657_USA_host:0.0095966688);
(AF395437.1_Characiosiphon_rivularisUTEX_LB1763:0.0457386524	((((Unique_28sequences:0.0000012283	((Oophila_amblystomatidis_LA2008_KJ635658_USA_host:0.0085535099	(KC986379.1_Haematococcus_pluvialis_KNU-F-2009-H1:0.0106737054	DQ009745.1_Brachiomonas_submarina_UTEX403:0.0191951157):0.0207614835):0.0046362714	((LC066328.1_Stephanosphaera_pluvialis_UTEX_771:0.0014949330	AB360748.1_Haematococcus_zimbabwiensis_SAG26.96:0.0094289382):0.0057253777	AB451188.1_Hamakko_caudatus:0.0000024200):0.0169411026):0.0000012284):0.0000033855	(Chlorococcum_diplobionticum_UTEX950_U70587_free_living:0.0097805168	(((Chlorococcum_microstigmatum_UTEX_1777_AB983616_Kawasaki_et_al_2015_USA_Elkhart_Indiana_free_living:0.0050430415	Chlorococcum_olefaciens_COU41176:0.0042429762):0.0209213537	Chlamydopodium_vacuolatum_UTEX2111_M63001_free_living:0.0000026004):0.0217207277	Chlorococcum_rugosum_UTEX_1785_AB983621_Kawasaki_et_al_2015_USA_Port_Isabel_Texas_free_living:0.0303001952):0.0016082145):0.0093554193):0.0021783071	(Oophila_amblystomatidis_KY091670_Suddent_Tract:0.0000024121	Oophila_amblystomatidis_KY091671_Kingston:0.0000026888):0.0053173743):0.0033407658	Oophila_amblystomatidis_CT2007_KJ635657_USA_host:0.0162048469):0.0233770585	(((((U41175.1_Tetracystis_aeria:0.0128052950	((AB058373.1_Chlamydomonas_parkeae_MBIC10599:0.0466503504	AJ781311.1_Chlamydomonas_noctigama_SAG:0.0172823907):0.0078804247	JN903992.1_Spongiococcum_aplanosporum_SAG:0.0061328277):0.0359481875):0.0094914927	((((((Unique_4sequences:0.0000012283	Chlamydomonas_nasuta_NIES2225_AB701502_free_living:0.0053831222):0.0000029397	(((Oophila_amblystomatidis_BB_cul-B_KJ711138_SUBCLADE3:0.0000012283	Oophila_amblystomatidis_BB_cul-J_KJ711136_SUBCLADE3:0.0000012283):0.0000031464	Chlamydomonas_pseudogloeogama_AF517097:0.0241639982):0.0017590856	Oophila_amblystomatidis_SL-3_KJ711225_SUBCLADE3:0.0000012283):0.0071982307):0.0035503126	Oophila_amblystomatidis_R-b7_KJ711145_SUBCLADE4:0.0035481734):0.0000031387	Oophila_amblystomatidis_R-a2_KJ711140_SUBCLADE4:0.0000012283):0.0000028635	Oophila_amblystomatidis_R-b9_KJ711147_SUBCLADE4:0.0000012283):0.0002103885	(Chlamydomonad_sp._NDem9/21T-11d_AY220572_free_living:0.0279138143	(((Oophila_amblystomatidis_CA-3-8_KJ711161_SUBCLADE2:0.0000012283	Oophila_amblystomatidis_CA-2-5_KJ711151__SUBCLADE2:0.0000012283):0.0000012284	Oophila_amblystomatidis_BF-4-8_KJ711173_SUBCLADE2:0.0035432671):0.0000028591	(Oophila_amblystomatidis_RM-1_KJ711220_SUBCLADE1:0.0017612488	(Oophila_amblystomatidis_Hb_cul-rk_KJ711137_SUBCLADE1:0.0000012283	Oophila_amblystomatidis_GSa-ek11_KJ711190_SUBCLADE1:0.0000012283):0.0000012284):0.0071840039):0.0055300772):0.0107982006):0.0218692020):0.0095124112	Chlamydomonas_moewusii_CMU70786:0.0250839475):0.0035609233	Chlamydomonas_acidophila_OU030/a_AJ628977_free_living:0.0044213416):0.0709963125	(D86501.1_Carteria_crucifera:0.0579756255	((X56103.1_S.obliquus:0.0275985352	X13688.1:0.0435354250):0.0000030689	(U63101.1_Bracteacoccus_aerius:0.0438946521	AF182816.1_Aphanochaete_magnum_UTEXB1909:0.0437499557):0.0362389060):0.0324760777):0.0580157799):0.0000028576);
(AF395437.1_Characiosiphon_rivularisUTEX_LB1763:0.0458252727	(((((Unique_28sequences:0.0000010044	((LC066328.1_Stephanosphaera_pluvialis_UTEX_771:0.0000010044	AB360748.1_Haematococcus_zimbabwiensis_SAG26.96:0.0053597571):0.0053538821	AB451188.1_Hamakko_caudatus:0.0000010044):0.0111569497):0.0018032544	((Chlorococcum_diplobionticum_UTEX950_U70587_free_living:0.0154013168	((Chlorococcum_microstigmatum_UTEX_1777_AB983616_Kawasaki_et_al_2015_USA_Elkhart_Indiana_free_living:0.0035603542	Chlorococcum_olefaciens_COU41176:0.0018671750):0.0055956286	Chlamydopodium_vacuolatum_UTEX2111_M63001_free_living:0.0036970184):0.0158379036):0.0000020568	(KC986379.1_Haematococcus_pluvialis_KNU-F-2009-H1:0.0055215179	DQ009745.1_Brachiomonas_submarina_UTEX403:0.0185633579):0.0139569210):0.0016967072):0.0074073007	(Oophila_amblystomatidis_LA2008_KJ635658_USA_host:0.0072059105	Chlorococcum_rugosum_UTEX_1785_AB983621_Kawasaki_et_al_2015_USA_Port_Isabel_Texas_free_living:0.0099804795):0.0000022691):0.0019050188	(Oophila_amblystomatidis_KY091670_Suddent_Tract:0.0000010044	Oophila_amblystomatidis_KY091671_Kingston:0.0000010044):0.0096068513):0.0039848585	Oophila_amblystomatidis_CT2007_KJ635657_USA_host:0.0118067680):0.0108454740	(((((U41175.1_Tetracystis_aeria:0.0053269878	(((((Unique_4sequences:0.0000025962	(((Oophila_amblystomatidis_BB_cul-B_KJ711138_SUBCLADE3:0.0000027079	Oophila_amblystomatidis_BB_cul-J_KJ711136_SUBCLADE3:0.0000027091):0.0030190170	Chlamydomonas_pseudogloeogama_AF517097:0.0185858881):0.0006233181	Oophila_amblystomatidis_SL-3_KJ711225_SUBCLADE3:0.0000010044):0.0073911521):0.0000025530	((Oophila_amblystomatidis_R-a2_KJ711140_SUBCLADE4:0.0000020655	Oophila_amblystomatidis_R-b9_KJ711147_SUBCLADE4:0.0000010044):0.0018329572	Oophila_amblystomatidis_R-b7_KJ711145_SUBCLADE4:0.0018349249):0.0037141119):0.0071144247	Chlamydomonas_nasuta_NIES2225_AB701502_free_living:0.0048668190):0.0144672082	Chlamydomonad_sp._NDem9/21T-11d_AY220572_free_living:0.0117027482):0.0022471581	(((Oophila_amblystomatidis_CA-3-8_KJ711161_SUBCLADE2:0.0000010044	Oophila_amblystomatidis_CA-2-5_KJ711151__SUBCLADE2:0.0000010044):0.0000010044	Oophila_amblystomatidis_BF-4-8_KJ711173_SUBCLADE2:0.0000021423):0.0035833628	(Oophila_amblystomatidis_RM-1_KJ711220_SUBCLADE1:0.0000028716	(Oophila_amblystomatidis_Hb_cul-rk_KJ711137_SUBCLADE1:0.0000010044	Oophila_amblystomatidis_GSa-ek11_KJ711190_SUBCLADE1:0.0000010044):0.0000010044):0.0000025614):0.0112808338):0.0159958081):0.0047710992	Chlamydomonas_moewusii_CMU70786:0.0157450904):0.0078175709	Chlamydomonas_acidophila_OU030/a_AJ628977_free_living:0.0031383213):0.0189063476	((AB058373.1_Chlamydomonas_parkeae_MBIC10599:0.0388288602	AJ781311.1_Chlamydomonas_noctigama_SAG:0.0139558050):0.0066389249	JN903992.1_Spongiococcum_aplanosporum_SAG:0.0046026560):0.0178867076):0.0273865056	(D86501.1_Carteria_crucifera:0.0391031099	((X56103.1_S.obliquus:0.0554230703	X13688.1:0.0200695488):0.0000027015	(U63101.1_Bracteacoccus_aerius:0.0393627381	AF182816.1_Aphanochaete_magnum_UTEXB1909:0.0516787231):0.0214581390):0.0292975255):0.0555757893):0.0000027243);
(AF395437.1_Characiosiphon_rivularisUTEX_LB1763:0.0351099769	(((((Unique_28sequences:0.0000017155	(((LC066328.1_Stephanosphaera_pluvialis_UTEX_771:0.0000017155	AB360748.1_Haematococcus_zimbabwiensis_SAG26.96:0.0131795673):0.0053757287	AB451188.1_Hamakko_caudatus:0.0000037098):0.0192077967	((KC986379.1_Haematococcus_pluvialis_KNU-F-2009-H1:0.0072878430	DQ009745.1_Brachiomonas_submarina_UTEX403:0.0247181205):0.0142338234	((Chlorococcum_microstigmatum_UTEX_1777_AB983616_Kawasaki_et_al_2015_USA_Elkhart_Indiana_free_living:0.0000017155	Chlorococcum_olefaciens_COU41176:0.0000017155):0.0163992203	Chlamydopodium_vacuolatum_UTEX2111_M63001_free_living:0.0010453580):0.0294072359):0.0000039590):0.0000017155):0.0000039429	Chlorococcum_diplobionticum_UTEX950_U70587_free_living:0.0285205452):0.0011318596	(Oophila_amblystomatidis_LA2008_KJ635658_USA_host:0.0000017155	Chlorococcum_rugosum_UTEX_1785_AB983621_Kawasaki_et_al_2015_USA_Port_Isabel_Texas_free_living:0.0161687219):0.0080516052):0.0086715332	Oophila_amblystomatidis_CT2007_KJ635657_USA_host:0.0244610410):0.0008294511	(Oophila_amblystomatidis_KY091670_Suddent_Tract:0.0000017155	Oophila_amblystomatidis_KY091671_Kingston:0.0000017155):0.0083323468):0.0113224958	(((((U41175.1_Tetracystis_aeria:0.0000037374	((((Unique_4sequences:0.0000045442	(((Oophila_amblystomatidis_BB_cul-B_KJ711138_SUBCLADE3:0.0000017155	Oophila_amblystomatidis_BB_cul-J_KJ711136_SUBCLADE3:0.0000017155):0.0036073146	Chlamydomonas_pseudogloeogama_AF517097:0.0207179764):0.0000043982	Oophila_amblystomatidis_SL-3_KJ711225_SUBCLADE3:0.0000017155):0.0036132723):0.0000035850	((Oophila_amblystomatidis_R-a2_KJ711140_SUBCLADE4:0.0000017155	Oophila_amblystomatidis_R-b9_KJ711147_SUBCLADE4:0.0000017155):0.0000017155	Oophila_amblystomatidis_R-b7_KJ711145_SUBCLADE4:0.0017958358):0.0017938981):0.0034688740	Chlamydomonas_nasuta_NIES2225_AB701502_free_living:0.0058859821):0.0114856305	(Chlamydomonad_sp._NDem9/21T-11d_AY220572_free_living:0.0136047988	(((Oophila_amblystomatidis_CA-3-8_KJ711161_SUBCLADE2:0.0000017155	Oophila_amblystomatidis_CA-2-5_KJ711151__SUBCLADE2:0.0000017155):0.0000017155	Oophila_amblystomatidis_BF-4-8_KJ711173_SUBCLADE2:0.0054727714):0.0017687435	(Oophila_amblystomatidis_RM-1_KJ711220_SUBCLADE1:0.0017983271	(Oophila_amblystomatidis_Hb_cul-rk_KJ711137_SUBCLADE1:0.0000017155	Oophila_amblystomatidis_GSa-ek11_KJ711190_SUBCLADE1:0.0000017155):0.0000017155):0.0018370479):0.0141862210):0.0057844511):0.0117332602):0.0095509583	Chlamydomonas_moewusii_CMU70786:0.0150511742):0.0132934192	Chlamydomonas_acidophila_OU030/a_AJ628977_free_living:0.0085428836):0.0325234632	((AB058373.1_Chlamydomonas_parkeae_MBIC10599:0.0657021084	AJ781311.1_Chlamydomonas_noctigama_SAG:0.0242248118):0.0000503837	JN903992.1_Spongiococcum_aplanosporum_SAG:0.0040782359):0.0168327754):0.0149735303	(D86501.1_Carteria_crucifera:0.0308264600	(((X56103.1_S.obliquus:0.0475872333	X13688.1:0.0534123940):0.0014506608	U63101.1_Bracteacoccus_aerius:0.0298053817):0.0000034706	AF182816.1_Aphanochaete_magnum_UTEXB1909:0.0531588486):0.0183685241):0.0253490553):0.0211275518);
(AF395437.1_Characiosiphon_rivularisUTEX_LB1763:0.0549921060	((((Unique_28sequences:0.0000022988	((LC066328.1_Stephanosphaera_pluvialis_UTEX_771:0.0000010679	AB360748.1_Haematococcus_zimbabwiensis_SAG26.96:0.0036661291):0.0074704250	AB451188.1_Hamakko_caudatus:0.0000010679):0.0136848322):0.0020540979	((Chlorococcum_diplobionticum_UTEX950_U70587_free_living:0.0150073058	((Chlorococcum_microstigmatum_UTEX_1777_AB983616_Kawasaki_et_al_2015_USA_Elkhart_Indiana_free_living:0.0018223027	Chlorococcum_olefaciens_COU41176:0.0018013870):0.0164846240	Chlamydopodium_vacuolatum_UTEX2111_M63001_free_living:0.0074593269):0.0084831974):0.0040903966	Chlorococcum_rugosum_UTEX_1785_AB983621_Kawasaki_et_al_2015_USA_Port_Isabel_Texas_free_living:0.0113820316):0.0103459478):0.0000025555	(Oophila_amblystomatidis_LA2008_KJ635658_USA_host:0.0091374005	(KC986379.1_Haematococcus_pluvialis_KNU-F-2009-H1:0.0069694071	DQ009745.1_Brachiomonas_submarina_UTEX403:0.0159098217):0.0401457359):0.0000025174):0.0072450902	Oophila_amblystomatidis_CT2007_KJ635657_USA_host:0.0282163299):0.0013525007	((Oophila_amblystomatidis_KY091670_Suddent_Tract:0.0000010679	Oophila_amblystomatidis_KY091671_Kingston:0.0000010679):0.0000032033	((((((U41175.1_Tetracystis_aeria:0.0138091797	Chlamydomonas_moewusii_CMU70786:0.0105557317):0.0143793859	Chlamydomonas_acidophila_OU030/a_AJ628977_free_living:0.0092591408):0.0081151017	((((Unique_4sequences:0.0000029737	((Oophila_amblystomatidis_BB_cul-B_KJ711138_SUBCLADE3:0.0000010679	(Oophila_amblystomatidis_BB_cul-J_KJ711136_SUBCLADE3:0.0000010679	Oophila_amblystomatidis_SL-3_KJ711225_SUBCLADE3:0.0000010679):0.0000010679):0.0000025481	Chlamydomonas_pseudogloeogama_AF517097:0.0189485074):0.0074699472):0.0000010679	((Oophila_amblystomatidis_R-a2_KJ711140_SUBCLADE4:0.0000024705	Oophila_amblystomatidis_R-b9_KJ711147_SUBCLADE4:0.0000010679):0.0018205811	Oophila_amblystomatidis_R-b7_KJ711145_SUBCLADE4:0.0058242127):0.0018160738):0.0051360745	Chlamydomonas_nasuta_NIES2225_AB701502_free_living:0.0024766595):0.0122657725	(Chlamydomonad_sp._NDem9/21T-11d_AY220572_free_living:0.0149405842	(((Oophila_amblystomatidis_CA-3-8_KJ711161_SUBCLADE2:0.0000010679	Oophila_amblystomatidis_BF-4-8_KJ711173_SUBCLADE2:0.0000010679):0.0000010679	Oophila_amblystomatidis_CA-2-5_KJ711151__SUBCLADE2:0.0017767317):0.0018908302	(Oophila_amblystomatidis_RM-1_KJ711220_SUBCLADE1:0.0017744586	(Oophila_amblystomatidis_Hb_cul-rk_KJ711137_SUBCLADE1:0.0000010679	Oophila_amblystomatidis_GSa-ek11_KJ711190_SUBCLADE1:0.0000010679):0.0000010679):0.0016779342):0.0169154175):0.0000026072):0.0078843725):0.0278127248	JN903992.1_Spongiococcum_aplanosporum_SAG:0.0089892711):0.0053250378	(AB058373.1_Chlamydomonas_parkeae_MBIC10599:0.0507588623	AJ781311.1_Chlamydomonas_noctigama_SAG:0.0057670886):0.0037394513):0.0272986914	(D86501.1_Carteria_crucifera:0.0393278782	((X56103.1_S.obliquus:0.0514846882	X13688.1:0.0335793859):0.0084412919	(U63101.1_Bracteacoccus_aerius:0.0336037871	AF182816.1_Aphanochaete_magnum_UTEXB1909:0.0661947516):0.0235023645):0.0367971311):0.0165363316):0.0293637810):0.0013421987);
(AF395437.1_Characiosiphon_rivularisUTEX_LB1763:0.0380084157	(((((Unique_28sequences:0.0000010448	((LC066328.1_Stephanosphaera_pluvialis_UTEX_771:0.0016625242	AB360748.1_Haematococcus_zimbabwiensis_SAG26.96:0.0055011098):0.0055041495	AB451188.1_Hamakko_caudatus:0.0000010448):0.0090892018):0.0017687309	Chlorococcum_diplobionticum_UTEX950_U70587_free_living:0.0129091934):0.0000010448	((Oophila_amblystomatidis_LA2008_KJ635658_USA_host:0.0000010448	Chlorococcum_rugosum_UTEX_1785_AB983621_Kawasaki_et_al_2015_USA_Port_Isabel_Texas_free_living:0.0114768111):0.0037402816	(KC986379.1_Haematococcus_pluvialis_KNU-F-2009-H1:0.0113113552	(DQ009745.1_Brachiomonas_submarina_UTEX403:0.0000021349	(((((U41175.1_Tetracystis_aeria:0.0103205314	(((((((Unique_4sequences:0.0000010448	Chlamydomonas_nasuta_NIES2225_AB701502_free_living:0.0053401163):0.0000010448	(((Oophila_amblystomatidis_BB_cul-B_KJ711138_SUBCLADE3:0.0000010448	Oophila_amblystomatidis_BB_cul-J_KJ711136_SUBCLADE3:0.0000010448):0.0017654031	Chlamydomonas_pseudogloeogama_AF517097:0.0269423240):0.0000034918	Oophila_amblystomatidis_SL-3_KJ711225_SUBCLADE3:0.0000010448):0.0071880894):0.0035374774	Oophila_amblystomatidis_R-b7_KJ711145_SUBCLADE4:0.0000010448):0.0000010448	(Oophila_amblystomatidis_R-a2_KJ711140_SUBCLADE4:0.0017545222	Oophila_amblystomatidis_R-b9_KJ711147_SUBCLADE4:0.0000010448):0.0000010448):0.0080141147	(Chlamydomonad_sp._NDem9/21T-11d_AY220572_free_living:0.0135968775	(((Oophila_amblystomatidis_CA-3-8_KJ711161_SUBCLADE2:0.0000010448	Oophila_amblystomatidis_CA-2-5_KJ711151__SUBCLADE2:0.0017694837):0.0000010448	Oophila_amblystomatidis_BF-4-8_KJ711173_SUBCLADE2:0.0017708011):0.0071833868	(Oophila_amblystomatidis_RM-1_KJ711220_SUBCLADE1:0.0017609709	(Oophila_amblystomatidis_Hb_cul-rk_KJ711137_SUBCLADE1:0.0000010448	Oophila_amblystomatidis_GSa-ek11_KJ711190_SUBCLADE1:0.0000010448):0.0000010448):0.0000010448):0.0071656056):0.0102761728):0.0097704166	Chlamydomonas_acidophila_OU030/a_AJ628977_free_living:0.0045498379):0.0018284356	Chlamydomonas_moewusii_CMU70786:0.0160956147):0.0134919200):0.0251335723	AB058373.1_Chlamydomonas_parkeae_MBIC10599:0.0183068523):0.0038797686	AJ781311.1_Chlamydomonas_noctigama_SAG:0.0144687914):0.0042695145	JN903992.1_Spongiococcum_aplanosporum_SAG:0.0000022235):0.0527183594	(D86501.1_Carteria_crucifera:0.0409700215	((X56103.1_S.obliquus:0.0213929580	X13688.1:0.0267352201):0.0115697447	(U63101.1_Bracteacoccus_aerius:0.0253448399	AF182816.1_Aphanochaete_magnum_UTEXB1909:0.0416899160):0.0034347837):0.0182075944):0.0107311531):0.0317250007):0.0153394026):0.0143661112):0.0034848365):0.0000029769	((Chlorococcum_microstigmatum_UTEX_1777_AB983616_Kawasaki_et_al_2015_USA_Elkhart_Indiana_free_living:0.0035553980	Chlorococcum_olefaciens_COU41176:0.0000010448):0.0046932071	Chlamydopodium_vacuolatum_UTEX2111_M63001_free_living:0.0044605649):0.0233462268):0.0040270498	(Oophila_amblystomatidis_KY091670_Suddent_Tract:0.0000010448	Oophila_amblystomatidis_KY091671_Kingston:0.0000010448):0.0053195911):0.0092503894	Oophila_amblystomatidis_CT2007_KJ635657_USA_host:0.0099667928);
(AF395437.1_Characiosiphon_rivularisUTEX_LB1763:0.0585654290	((((Unique_28sequences:0.0000013847	((LC066328.1_Stephanosphaera_pluvialis_UTEX_771:0.0056041593	AB451188.1_Hamakko_caudatus:0.0036393631):0.0057682786	AB360748.1_Haematococcus_zimbabwiensis_SAG26.96:0.0078620423):0.0077279940):0.0055249352	(Oophila_amblystomatidis_LA2008_KJ635658_USA_host:0.0076127647	(Oophila_amblystomatidis_KY091670_Suddent_Tract:0.0000013847	Oophila_amblystomatidis_KY091671_Kingston:0.0000013847):0.0059826669):0.0034581142):0.0000030464	(Chlorococcum_diplobionticum_UTEX950_U70587_free_living:0.0123793339	(KC986379.1_Haematococcus_pluvialis_KNU-F-2009-H1:0.0087434765	(DQ009745.1_Brachiomonas_submarina_UTEX403:0.0000024887	(((U41175.1_Tetracystis_aeria:0.0107900211	(((((Unique_4sequences:0.0000023939	(((Oophila_amblystomatidis_BB_cul-B_KJ711138_SUBCLADE3:0.0000013847	Oophila_amblystomatidis_BB_cul-J_KJ711136_SUBCLADE3:0.0000013847):0.0028602479	Chlamydomonas_pseudogloeogama_AF517097:0.0135999920):0.0008726727	Oophila_amblystomatidis_SL-3_KJ711225_SUBCLADE3:0.0000013847):0.0075167823):0.0000033007	((Oophila_amblystomatidis_R-a2_KJ711140_SUBCLADE4:0.0000024327	Oophila_amblystomatidis_R-b9_KJ711147_SUBCLADE4:0.0000013847):0.0055933418	Oophila_amblystomatidis_R-b7_KJ711145_SUBCLADE4:0.0018954263):0.0037238956):0.0159803657	Chlamydomonas_nasuta_NIES2225_AB701502_free_living:0.0065675733):0.0112548550	(Chlamydomonad_sp._NDem9/21T-11d_AY220572_free_living:0.0045355830	(((Oophila_amblystomatidis_CA-3-8_KJ711161_SUBCLADE2:0.0000013847	Oophila_amblystomatidis_BF-4-8_KJ711173_SUBCLADE2:0.0000013847):0.0000013848	Oophila_amblystomatidis_CA-2-5_KJ711151__SUBCLADE2:0.0037088973):0.0094025336	(Oophila_amblystomatidis_RM-1_KJ711220_SUBCLADE1:0.0018311310	(Oophila_amblystomatidis_Hb_cul-rk_KJ711137_SUBCLADE1:0.0000013847	Oophila_amblystomatidis_GSa-ek11_KJ711190_SUBCLADE1:0.0000013847):0.0000013848):0.0019568281):0.0112718820):0.0079786731):0.0215682590	(Chlamydomonas_acidophila_OU030/a_AJ628977_free_living:0.0218193915	Chlamydomonas_moewusii_CMU70786:0.0162271502):0.0027648621):0.0197127343):0.0449158973	((AB058373.1_Chlamydomonas_parkeae_MBIC10599:0.0324192240	AJ781311.1_Chlamydomonas_noctigama_SAG:0.0043161411):0.0072903555	JN903992.1_Spongiococcum_aplanosporum_SAG:0.0134805725):0.0176397872):0.0302300841	(D86501.1_Carteria_crucifera:0.0089792869	((X56103.1_S.obliquus:0.0499194389	X13688.1:0.0613304947):0.0038749326	(U63101.1_Bracteacoccus_aerius:0.0530577877	AF182816.1_Aphanochaete_magnum_UTEXB1909:0.0540010360):0.0206711464):0.0618071364):0.0421176020):0.0447954257):0.0192114814):0.0170183572):0.0011555403):0.0057484477	(((Chlorococcum_microstigmatum_UTEX_1777_AB983616_Kawasaki_et_al_2015_USA_Elkhart_Indiana_free_living:0.0034737900	Chlorococcum_olefaciens_COU41176:0.0058880127):0.0070356175	Chlamydopodium_vacuolatum_UTEX2111_M63001_free_living:0.0023219095):0.0264564828	Chlorococcum_rugosum_UTEX_1785_AB983621_Kawasaki_et_al_2015_USA_Port_Isabel_Texas_free_living:0.0075366100):0.0000028404):0.0105727179	Oophila_amblystomatidis_CT2007_KJ635657_USA_host:0.0189354026);
(AF395437.1_Characiosiphon_rivularisUTEX_LB1763:0.0653507032	((((Unique_28sequences:0.0000024315	((LC066328.1_Stephanosphaera_pluvialis_UTEX_771:0.0016671381	AB360748.1_Haematococcus_zimbabwiensis_SAG26.96:0.0227078726):0.0090702190	AB451188.1_Hamakko_caudatus:0.0004489225):0.0172596594):0.0000020607	(D86501.1_Carteria_crucifera:0.0655507662	((X56103.1_S.obliquus:0.0435715709	X13688.1:0.0554983870):0.0000020901	(U63101.1_Bracteacoccus_aerius:0.0286999811	AF182816.1_Aphanochaete_magnum_UTEXB1909:0.0897693808):0.0099480991):0.0109302843):0.0577836199):0.0018960699	((Oophila_amblystomatidis_KY091670_Suddent_Tract:0.0000010966	Oophila_amblystomatidis_KY091671_Kingston:0.0000010966):0.0101641463	((Chlorococcum_diplobionticum_UTEX950_U70587_free_living:0.0433802660	((Chlorococcum_microstigmatum_UTEX_1777_AB983616_Kawasaki_et_al_2015_USA_Elkhart_Indiana_free_living:0.0000023399	Chlorococcum_olefaciens_COU41176:0.0018204203):0.0187660886	Chlamydopodium_vacuolatum_UTEX2111_M63001_free_living:0.0190127542):0.0256425826):0.0000022520	(KC986379.1_Haematococcus_pluvialis_KNU-F-2009-H1:0.0173665523	(DQ009745.1_Brachiomonas_submarina_UTEX403:0.0000023677	((((U41175.1_Tetracystis_aeria:0.0034214983	((((((Unique_4sequences:0.0000023595	(((Oophila_amblystomatidis_BB_cul-B_KJ711138_SUBCLADE3:0.0000010966	Oophila_amblystomatidis_BB_cul-J_KJ711136_SUBCLADE3:0.0000026689):0.0001219109	Chlamydomonas_pseudogloeogama_AF517097:0.0165877275):0.0034974547	Oophila_amblystomatidis_SL-3_KJ711225_SUBCLADE3:0.0000024549):0.0054598740):0.0000023932	((Oophila_amblystomatidis_R-a2_KJ711140_SUBCLADE4:0.0017906717	Oophila_amblystomatidis_R-b9_KJ711147_SUBCLADE4:0.0000010966):0.0000025805	Oophila_amblystomatidis_R-b7_KJ711145_SUBCLADE4:0.0000010966):0.0036118263):0.0130486278	Chlamydomonas_nasuta_NIES2225_AB701502_free_living:0.0022129460):0.0178201524	Chlamydomonad_sp._NDem9/21T-11d_AY220572_free_living:0.0174000478):0.0043651590	(((Oophila_amblystomatidis_CA-3-8_KJ711161_SUBCLADE2:0.0000010966	Oophila_amblystomatidis_CA-2-5_KJ711151__SUBCLADE2:0.0000010966):0.0000010966	Oophila_amblystomatidis_BF-4-8_KJ711173_SUBCLADE2:0.0017753753):0.0072900940	((Oophila_amblystomatidis_RM-1_KJ711220_SUBCLADE1:0.0000010966	Oophila_amblystomatidis_GSa-ek11_KJ711190_SUBCLADE1:0.0000010966):0.0000010966	Oophila_amblystomatidis_Hb_cul-rk_KJ711137_SUBCLADE1:0.0000010966):0.0000030786):0.0151225156):0.0175415269	(Chlamydomonas_acidophila_OU030/a_AJ628977_free_living:0.0181635804	Chlamydomonas_moewusii_CMU70786:0.0123281755):0.0132252981):0.0120897727):0.0480288286	AJ781311.1_Chlamydomonas_noctigama_SAG:0.0060560629):0.0145711797	AB058373.1_Chlamydomonas_parkeae_MBIC10599:0.0505273728):0.0000022142	JN903992.1_Spongiococcum_aplanosporum_SAG:0.0010777292):0.0909322031):0.0214525030):0.0119076609):0.0015394148):0.0021670352):0.0037720595	(Oophila_amblystomatidis_LA2008_KJ635658_USA_host:0.0003058656	Chlorococcum_rugosum_UTEX_1785_AB983621_Kawasaki_et_al_2015_USA_Port_Isabel_Texas_free_living:0.0220854523):0.0071771284):0.0123426540	Oophila_amblystomatidis_CT2007_KJ635657_USA_host:0.0114329670);
(AF395437.1_Characiosiphon_rivularisUTEX_LB1763:0.0744462430	(((Unique_28sequences:0.0000030174	((LC066328.1_Stephanosphaera_pluvialis_UTEX_771:0.0018056805	AB360748.1_Haematococcus_zimbabwiensis_SAG26.96:0.0074441862):0.0039557640	AB451188.1_Hamakko_caudatus:0.0017779484):0.0112890055):0.0018031575	((((Oophila_amblystomatidis_KY091670_Suddent_Tract:0.0000013166	Oophila_amblystomatidis_KY091671_Kingston:0.0000013166):0.0078078947	((Chlorococcum_microstigmatum_UTEX_1777_AB983616_Kawasaki_et_al_2015_USA_Elkhart_Indiana_free_living:0.0034718407	Chlorococcum_olefaciens_COU41176:0.0038741098):0.0081180237	Chlamydopodium_vacuolatum_UTEX2111_M63001_free_living:0.0032733533):0.0226247059):0.0000029105	(KC986379.1_Haematococcus_pluvialis_KNU-F-2009-H1:0.0042594818	(DQ009745.1_Brachiomonas_submarina_UTEX403:0.0000026964	(((U41175.1_Tetracystis_aeria:0.0000026484	(((((((Unique_4sequences:0.0000029973	(((Oophila_amblystomatidis_BB_cul-B_KJ711138_SUBCLADE3:0.0000013166	Oophila_amblystomatidis_BB_cul-J_KJ711136_SUBCLADE3:0.0000013166):0.0000020007	Chlamydomonas_pseudogloeogama_AF517097:0.0159778523):0.0018304450	Oophila_amblystomatidis_SL-3_KJ711225_SUBCLADE3:0.0000037722):0.0036965250):0.0000039454	Chlamydomonas_nasuta_NIES2225_AB701502_free_living:0.0260221716):0.0037055775	Oophila_amblystomatidis_R-b7_KJ711145_SUBCLADE4:0.0037059980):0.0000031883	(Oophila_amblystomatidis_R-a2_KJ711140_SUBCLADE4:0.0018358171	Oophila_amblystomatidis_R-b9_KJ711147_SUBCLADE4:0.0000013166):0.0000039446):0.0017241434	Chlamydomonad_sp._NDem9/21T-11d_AY220572_free_living:0.0138182098):0.0054562959	(((Oophila_amblystomatidis_CA-3-8_KJ711161_SUBCLADE2:0.0000013166	Oophila_amblystomatidis_CA-2-5_KJ711151__SUBCLADE2:0.0000013166):0.0000013166	Oophila_amblystomatidis_BF-4-8_KJ711173_SUBCLADE2:0.0055873864):0.0000013166	(Oophila_amblystomatidis_RM-1_KJ711220_SUBCLADE1:0.0018354797	(Oophila_amblystomatidis_Hb_cul-rk_KJ711137_SUBCLADE1:0.0000013166	Oophila_amblystomatidis_GSa-ek11_KJ711190_SUBCLADE1:0.0000013166):0.0000013166):0.0074991428):0.0044883076):0.0172949086	(Chlamydomonas_acidophila_OU030/a_AJ628977_free_living:0.0139904958	Chlamydomonas_moewusii_CMU70786:0.0188459438):0.0089216563):0.0059242106):0.0552656216	((AB058373.1_Chlamydomonas_parkeae_MBIC10599:0.0444814154	JN903992.1_Spongiococcum_aplanosporum_SAG:0.0126698321):0.0147017913	AJ781311.1_Chlamydomonas_noctigama_SAG:0.0000031022):0.0258816653):0.0522400713	(D86501.1_Carteria_crucifera:0.0251823685	(((X56103.1_S.obliquus:0.0514829691	X13688.1:0.0367024467):0.0094602538	U63101.1_Bracteacoccus_aerius:0.0429047099):0.0043948623	AF182816.1_Aphanochaete_magnum_UTEXB1909:0.0368231316):0.0518873391):0.0589865315):0.0165608020):0.0381810307):0.0157774053):0.0053640099	Chlorococcum_diplobionticum_UTEX950_U70587_free_living:0.0154166887):0.0018958410):0.0007667900	(Oophila_amblystomatidis_LA2008_KJ635658_USA_host:0.0069697527	Chlorococcum_rugosum_UTEX_1785_AB983621_Kawasaki_et_al_2015_USA_Port_Isabel_Texas_free_living:0.0270827956):0.0074987203):0.0075104148	Oophila_amblystomatidis_CT2007_KJ635657_USA_host:0.0116076763);
(AF395437.1_Characiosiphon_rivularisUTEX_LB1763:0.0403322257	((((((Unique_28sequences:0.0000010117	((LC066328.1_Stephanosphaera_pluvialis_UTEX_771:0.0036117380	AB360748.1_Haematococcus_zimbabwiensis_SAG26.96:0.0000010117):0.0037395185	AB451188.1_Hamakko_caudatus:0.0016890303):0.0074927599):0.0036226120	(KC986379.1_Haematococcus_pluvialis_KNU-F-2009-H1:0.0059066212	DQ009745.1_Brachiomonas_submarina_UTEX403:0.0180360417):0.0070990058):0.0000022116	(Chlorococcum_diplobionticum_UTEX950_U70587_free_living:0.0174171973	(((Chlorococcum_microstigmatum_UTEX_1777_AB983616_Kawasaki_et_al_2015_USA_Elkhart_Indiana_free_living:0.0000010117	Chlorococcum_olefaciens_COU41176:0.0036911966):0.0171083845	Chlamydopodium_vacuolatum_UTEX2111_M63001_free_living:0.0000026666):0.0074528720	Chlorococcum_rugosum_UTEX_1785_AB983621_Kawasaki_et_al_2015_USA_Port_Isabel_Texas_free_living:0.0160485463):0.0041186431):0.0034148049):0.0024627403	Oophila_amblystomatidis_LA2008_KJ635658_USA_host:0.0048040285):0.0060499615	Oophila_amblystomatidis_CT2007_KJ635657_USA_host:0.0262815531):0.0102697066	(Oophila_amblystomatidis_KY091670_Suddent_Tract:0.0000010117	Oophila_amblystomatidis_KY091671_Kingston:0.0000010117):0.0000020631):0.0119786850	(((((((U41175.1_Tetracystis_aeria:0.0302013973	Chlamydomonas_moewusii_CMU70786:0.0038363306):0.0136631186	Chlamydomonas_acidophila_OU030/a_AJ628977_free_living:0.0016278088):0.0215884598	(((Unique_4sequences:0.0000010117	(((Oophila_amblystomatidis_BB_cul-B_KJ711138_SUBCLADE3:0.0000010117	Oophila_amblystomatidis_BB_cul-J_KJ711136_SUBCLADE3:0.0000010117):0.0000123495	Chlamydomonas_pseudogloeogama_AF517097:0.0032618963):0.0017768791	Oophila_amblystomatidis_SL-3_KJ711225_SUBCLADE3:0.0000027544):0.0035966141):0.0017888131	((Oophila_amblystomatidis_R-a2_KJ711140_SUBCLADE4:0.0035946066	Oophila_amblystomatidis_R-b9_KJ711147_SUBCLADE4:0.0000010117):0.0000024963	Oophila_amblystomatidis_R-b7_KJ711145_SUBCLADE4:0.0017889267):0.0000010118):0.0000021929	(Chlamydomonas_nasuta_NIES2225_AB701502_free_living:0.0088073704	(Chlamydomonad_sp._NDem9/21T-11d_AY220572_free_living:0.0283344583	(((Oophila_amblystomatidis_CA-3-8_KJ711161_SUBCLADE2:0.0000010117	Oophila_amblystomatidis_CA-2-5_KJ711151__SUBCLADE2:0.0000010117):0.0000010118	Oophila_amblystomatidis_BF-4-8_KJ711173_SUBCLADE2:0.0017743554):0.0041255597	(Oophila_amblystomatidis_RM-1_KJ711220_SUBCLADE1:0.0000010117	(Oophila_amblystomatidis_Hb_cul-rk_KJ711137_SUBCLADE1:0.0000010117	Oophila_amblystomatidis_GSa-ek11_KJ711190_SUBCLADE1:0.0000010117):0.0000010118):0.0087186803):0.0242978585):0.0000023204):0.0035041777):0.0201043897):0.0291507813	JN903992.1_Spongiococcum_aplanosporum_SAG:0.0006355065):0.0112481348	AJ781311.1_Chlamydomonas_noctigama_SAG:0.0233037473):0.0012291693	AB058373.1_Chlamydomonas_parkeae_MBIC10599:0.0170604483):0.0198387825	(D86501.1_Carteria_crucifera:0.0315033306	(((X56103.1_S.obliquus:0.0312567520	X13688.1:0.0557998044):0.0008860529	U63101.1_Bracteacoccus_aerius:0.0627685928):0.0100603583	AF182816.1_Aphanochaete_magnum_UTEXB1909:0.0594516622):0.0392475706):0.0457250209):0.0166816798);
(AF395437.1_Characiosiphon_rivularisUTEX_LB1763:0.0462151468	(((((Unique_28sequences:0.0000016259	((LC066328.1_Stephanosphaera_pluvialis_UTEX_771:0.0054450970	AB360748.1_Haematococcus_zimbabwiensis_SAG26.96:0.0075396331):0.0018364691	AB451188.1_Hamakko_caudatus:0.0000044262):0.0073285593):0.0018069417	((Chlorococcum_diplobionticum_UTEX950_U70587_free_living:0.0114610068	((Chlorococcum_microstigmatum_UTEX_1777_AB983616_Kawasaki_et_al_2015_USA_Elkhart_Indiana_free_living:0.0014639414	Chlorococcum_olefaciens_COU41176:0.0059815974):0.0097641945	Chlamydopodium_vacuolatum_UTEX2111_M63001_free_living:0.0085057045):0.0318392931):0.0000038955	(KC986379.1_Haematococcus_pluvialis_KNU-F-2009-H1:0.0196793247	DQ009745.1_Brachiomonas_submarina_UTEX403:0.0166398351):0.0120276406):0.0059330487):0.0019509288	(Oophila_amblystomatidis_LA2008_KJ635658_USA_host:0.0068469905	Chlorococcum_rugosum_UTEX_1785_AB983621_Kawasaki_et_al_2015_USA_Port_Isabel_Texas_free_living:0.0367400616):0.0061519365):0.0065733967	Oophila_amblystomatidis_CT2007_KJ635657_USA_host:0.0130251569):0.0039467391	(Oophila_amblystomatidis_KY091670_Suddent_Tract:0.0000016259	Oophila_amblystomatidis_KY091671_Kingston:0.0000016259):0.0144918455):0.0159883920	(((((((U41175.1_Tetracystis_aeria:0.0197901178	Chlamydomonas_moewusii_CMU70786:0.0186048159):0.0094905154	Chlamydomonas_acidophila_OU030/a_AJ628977_free_living:0.0217842583):0.0110019579	((((Unique_4sequences:0.0000016259	(((Oophila_amblystomatidis_BB_cul-B_KJ711138_SUBCLADE3:0.0000016259	Oophila_amblystomatidis_BB_cul-J_KJ711136_SUBCLADE3:0.0000016259):0.0015021117	Chlamydomonas_pseudogloeogama_AF517097:0.0128321600):0.0002989444	Oophila_amblystomatidis_SL-3_KJ711225_SUBCLADE3:0.0000016259):0.0091950004):0.0000032748	((Oophila_amblystomatidis_R-a2_KJ711140_SUBCLADE4:0.0017886375	Oophila_amblystomatidis_R-b9_KJ711147_SUBCLADE4:0.0000016259):0.0000016540	Oophila_amblystomatidis_R-b7_KJ711145_SUBCLADE4:0.0000016259):0.0017894553):0.0069426019	Chlamydomonas_nasuta_NIES2225_AB701502_free_living:0.0044817080):0.0136994795	(Chlamydomonad_sp._NDem9/21T-11d_AY220572_free_living:0.0100064189	((Oophila_amblystomatidis_CA-3-8_KJ711161_SUBCLADE2:0.0000016259	(Oophila_amblystomatidis_BF-4-8_KJ711173_SUBCLADE2:0.0000016259	Oophila_amblystomatidis_CA-2-5_KJ711151__SUBCLADE2:0.0000016259):0.0000016259):0.0072258126	((Oophila_amblystomatidis_RM-1_KJ711220_SUBCLADE1:0.0000016259	Oophila_amblystomatidis_GSa-ek11_KJ711190_SUBCLADE1:0.0000016259):0.0000016259	Oophila_amblystomatidis_Hb_cul-rk_KJ711137_SUBCLADE1:0.0000016259):0.0019543099):0.0111424680):0.0057651518):0.0184638110):0.0657405959	AB058373.1_Chlamydomonas_parkeae_MBIC10599:0.0398541420):0.0000042975	JN903992.1_Spongiococcum_aplanosporum_SAG:0.0176364095):0.0077882605	AJ781311.1_Chlamydomonas_noctigama_SAG:0.0095583388):0.0291623112	(D86501.1_Carteria_crucifera:0.0194867975	((X56103.1_S.obliquus:0.0414592321	X13688.1:0.0423904718):0.0000037521	(U63101.1_Bracteacoccus_aerius:0.0359228409	AF182816.1_Aphanochaete_magnum_UTEXB1909:0.0348583746):0.0135782087):0.0460615419):0.0368161187):0.0227447166);
(AF395437.1_Characiosiphon_rivularisUTEX_LB1763:0.0926048235	(((Unique_28sequences:0.0000010483	((Oophila_amblystomatidis_KY091670_Suddent_Tract:0.0000010483	Oophila_amblystomatidis_KY091671_Kingston:0.0000010483):0.0162184749	(Chlorococcum_diplobionticum_UTEX950_U70587_free_living:0.0191908021	(((KC986379.1_Haematococcus_pluvialis_KNU-F-2009-H1:0.0146605206	DQ009745.1_Brachiomonas_submarina_UTEX403:0.0257701490):0.0137609046	(((U41175.1_Tetracystis_aeria:0.0036092139	((((((((Unique_4sequences:0.0000010483	(((Oophila_amblystomatidis_BB_cul-B_KJ711138_SUBCLADE3:0.0000010483	Oophila_amblystomatidis_BB_cul-J_KJ711136_SUBCLADE3:0.0000010483):0.0051483399	Chlamydomonas_pseudogloeogama_AF517097:0.0348336553):0.0003558958	Oophila_amblystomatidis_SL-3_KJ711225_SUBCLADE3:0.0000010483):0.0073475882):0.0000021302	Chlamydomonas_nasuta_NIES2225_AB701502_free_living:0.0092455471):0.0092165401	Oophila_amblystomatidis_R-b7_KJ711145_SUBCLADE4:0.0036159103):0.0000010483	Oophila_amblystomatidis_R-a2_KJ711140_SUBCLADE4:0.0000010483):0.0000022206	Oophila_amblystomatidis_R-b9_KJ711147_SUBCLADE4:0.0000010483):0.0181915238	Chlamydomonad_sp._NDem9/21T-11d_AY220572_free_living:0.0099147316):0.0084527117	(((Oophila_amblystomatidis_CA-3-8_KJ711161_SUBCLADE2:0.0000010483	Oophila_amblystomatidis_BF-4-8_KJ711173_SUBCLADE2:0.0000010483):0.0000010483	Oophila_amblystomatidis_CA-2-5_KJ711151__SUBCLADE2:0.0054781518):0.0014658471	(Oophila_amblystomatidis_RM-1_KJ711220_SUBCLADE1:0.0054750911	(Oophila_amblystomatidis_Hb_cul-rk_KJ711137_SUBCLADE1:0.0000010483	Oophila_amblystomatidis_GSa-ek11_KJ711190_SUBCLADE1:0.0000010483):0.0000010483):0.0039711835):0.0056008158):0.0133753209	(Chlamydomonas_acidophila_OU030/a_AJ628977_free_living:0.0083277960	Chlamydomonas_moewusii_CMU70786:0.0391998113):0.0054249292):0.0110901345):0.0280881035	((AB058373.1_Chlamydomonas_parkeae_MBIC10599:0.0708714590	AJ781311.1_Chlamydomonas_noctigama_SAG:0.0180626726):0.0151394031	JN903992.1_Spongiococcum_aplanosporum_SAG:0.0067002120):0.0243451512):0.0582858651	(D86501.1_Carteria_crucifera:0.0738950373	((X56103.1_S.obliquus:0.0502037388	X13688.1:0.0509348680):0.0213173570	(U63101.1_Bracteacoccus_aerius:0.0139435875	AF182816.1_Aphanochaete_magnum_UTEXB1909:0.1048934790):0.0184078202):0.0263588925):0.0433958334):0.0332714895):0.0117846195	((Chlorococcum_microstigmatum_UTEX_1777_AB983616_Kawasaki_et_al_2015_USA_Elkhart_Indiana_free_living:0.0052922276	Chlorococcum_olefaciens_COU41176:0.0097774701):0.0052350956	Chlamydopodium_vacuolatum_UTEX2111_M63001_free_living:0.0044098186):0.0429141886):0.0000028539):0.0062264386):0.0038374027):0.0000010483	((LC066328.1_Stephanosphaera_pluvialis_UTEX_771:0.0010227478	AB360748.1_Haematococcus_zimbabwiensis_SAG26.96:0.0120065858):0.0119929260	AB451188.1_Hamakko_caudatus:0.0000010483):0.0172320744):0.0086302424	(Oophila_amblystomatidis_LA2008_KJ635658_USA_host:0.0025737355	Chlorococcum_rugosum_UTEX_1785_AB983621_Kawasaki_et_al_2015_USA_Port_Isabel_Texas_free_living:0.0297039029):0.0123735705):0.0208550685	Oophila_amblystomatidis_CT2007_KJ635657_USA_host:0.0026308541);
(AF395437.1_Characiosiphon_rivularisUTEX_LB1763:0.0344188012	(((Unique_28sequences:0.0000021784	((LC066328.1_Stephanosphaera_pluvialis_UTEX_771:0.0000022603	AB451188.1_Hamakko_caudatus:0.0036326255):0.0055019748	AB360748.1_Haematococcus_zimbabwiensis_SAG26.96:0.0000022378):0.0174728509):0.0018412741	((Oophila_amblystomatidis_LA2008_KJ635658_USA_host:0.0004181413	Chlorococcum_rugosum_UTEX_1785_AB983621_Kawasaki_et_al_2015_USA_Port_Isabel_Texas_free_living:0.0281345354):0.0051134625	((Oophila_amblystomatidis_KY091670_Suddent_Tract:0.0000011836	Oophila_amblystomatidis_KY091671_Kingston:0.0000011836):0.0069436538	((Chlorococcum_diplobionticum_UTEX950_U70587_free_living:0.0153151936	((Chlorococcum_microstigmatum_UTEX_1777_AB983616_Kawasaki_et_al_2015_USA_Elkhart_Indiana_free_living:0.0000011836	Chlorococcum_olefaciens_COU41176:0.0000011836):0.0076498860	Chlamydopodium_vacuolatum_UTEX2111_M63001_free_living:0.0117053893):0.0081664533):0.0000022149	(KC986379.1_Haematococcus_pluvialis_KNU-F-2009-H1:0.0095096640	DQ009745.1_Brachiomonas_submarina_UTEX403:0.0326290124):0.0127363994):0.0053450073):0.0070780723):0.0000022931):0.0079532464	(((((U41175.1_Tetracystis_aeria:0.0064576662	Chlamydomonas_moewusii_CMU70786:0.0121415937):0.0026874989	(((((Unique_4sequences:0.0000011836	Oophila_amblystomatidis_R-b7_KJ711145_SUBCLADE4:0.0000011836):0.0000011836	(((Oophila_amblystomatidis_BB_cul-B_KJ711138_SUBCLADE3:0.0000027742	Oophila_amblystomatidis_BB_cul-J_KJ711136_SUBCLADE3:0.0000011836):0.0018360446	Chlamydomonas_pseudogloeogama_AF517097:0.0155913350):0.0000012454	Oophila_amblystomatidis_SL-3_KJ711225_SUBCLADE3:0.0000023674):0.0037071217):0.0000022129	(Oophila_amblystomatidis_R-a2_KJ711140_SUBCLADE4:0.0018299145	Oophila_amblystomatidis_R-b9_KJ711147_SUBCLADE4:0.0000011836):0.0000021884):0.0094684037	Chlamydomonas_nasuta_NIES2225_AB701502_free_living:0.0077745985):0.0018567119	(Chlamydomonad_sp._NDem9/21T-11d_AY220572_free_living:0.0077873265	((((Oophila_amblystomatidis_CA-3-8_KJ711161_SUBCLADE2:0.0000011836	Oophila_amblystomatidis_GSa-ek11_KJ711190_SUBCLADE1:0.0000011836):0.0000011836	Oophila_amblystomatidis_Hb_cul-rk_KJ711137_SUBCLADE1:0.0000011836):0.0000011836	(Oophila_amblystomatidis_RM-1_KJ711220_SUBCLADE1:0.0055399039	Oophila_amblystomatidis_CA-2-5_KJ711151__SUBCLADE2:0.0018134023):0.0000011836):0.0000011836	Oophila_amblystomatidis_BF-4-8_KJ711173_SUBCLADE2:0.0036544151):0.0114817307):0.0097384933):0.0066334414):0.0093921115	((AB058373.1_Chlamydomonas_parkeae_MBIC10599:0.0249792878	AJ781311.1_Chlamydomonas_noctigama_SAG:0.0068009923):0.0044557172	JN903992.1_Spongiococcum_aplanosporum_SAG:0.0092605219):0.0383893183):0.0234941170	Chlamydomonas_acidophila_OU030/a_AJ628977_free_living:0.0000022498):0.0651600836	(D86501.1_Carteria_crucifera:0.0404359956	((X56103.1_S.obliquus:0.0324174932	X13688.1:0.0457549295):0.0046935489	(U63101.1_Bracteacoccus_aerius:0.0316525649	AF182816.1_Aphanochaete_magnum_UTEXB1909:0.0604589135):0.0058298322):0.0178948880):0.0475240370):0.0145231078):0.0092152312	Oophila_amblystomatidis_CT2007_KJ635657_USA_host:0.0088698825);
(AF395437.1_Characiosiphon_rivularisUTEX_LB1763:0.0417785761	(((((Unique_28sequences:0.0000010469	((LC066328.1_Stephanosphaera_pluvialis_UTEX_771:0.0000010469	AB451188.1_Hamakko_caudatus:0.0018353414):0.0018070567	AB360748.1_Haematococcus_zimbabwiensis_SAG26.96:0.0019159407):0.0096533203):0.0018630063	(Oophila_amblystomatidis_LA2008_KJ635658_USA_host:0.0038345815	(Oophila_amblystomatidis_KY091670_Suddent_Tract:0.0000010469	Oophila_amblystomatidis_KY091671_Kingston:0.0000010469):0.0038775507):0.0018272385):0.0000010469	((((Chlorococcum_microstigmatum_UTEX_1777_AB983616_Kawasaki_et_al_2015_USA_Elkhart_Indiana_free_living:0.0000010469	Chlorococcum_olefaciens_COU41176:0.0037884289):0.0203786856	Chlamydopodium_vacuolatum_UTEX2111_M63001_free_living:0.0000026187):0.0115701507	Oophila_amblystomatidis_CT2007_KJ635657_USA_host:0.0139583268):0.0007674895	Chlorococcum_rugosum_UTEX_1785_AB983621_Kawasaki_et_al_2015_USA_Port_Isabel_Texas_free_living:0.0118138212):0.0054430740):0.0051675013	(Chlorococcum_diplobionticum_UTEX950_U70587_free_living:0.0182468341	(((((U41175.1_Tetracystis_aeria:0.0174635468	Chlamydomonas_moewusii_CMU70786:0.0126878177):0.0121197411	(((((Unique_4sequences:0.0000010469	Oophila_amblystomatidis_R-b7_KJ711145_SUBCLADE4:0.0000010469):0.0000010469	(Oophila_amblystomatidis_R-a2_KJ711140_SUBCLADE4:0.0018345996	Oophila_amblystomatidis_R-b9_KJ711147_SUBCLADE4:0.0000010469):0.0000025259):0.0023891647	(Chlamydomonas_nasuta_NIES2225_AB701502_free_living:0.0023754843	Chlamydomonad_sp._NDem9/21T-11d_AY220572_free_living:0.0217606964):0.0047178232):0.0059258268	((Oophila_amblystomatidis_BB_cul-B_KJ711138_SUBCLADE3:0.0000010469	Oophila_amblystomatidis_BB_cul-J_KJ711136_SUBCLADE3:0.0000010469):0.0000010469	(Oophila_amblystomatidis_SL-3_KJ711225_SUBCLADE3:0.0018482797	Chlamydomonas_pseudogloeogama_AF517097:0.0138407480):0.0000021006):0.0043924952):0.0000025164	(((Oophila_amblystomatidis_CA-3-8_KJ711161_SUBCLADE2:0.0000010469	Oophila_amblystomatidis_CA-2-5_KJ711151__SUBCLADE2:0.0000010469):0.0000010469	Oophila_amblystomatidis_BF-4-8_KJ711173_SUBCLADE2:0.0055335934):0.0000028387	(Oophila_amblystomatidis_RM-1_KJ711220_SUBCLADE1:0.0036439989	(Oophila_amblystomatidis_Hb_cul-rk_KJ711137_SUBCLADE1:0.0000010469	Oophila_amblystomatidis_GSa-ek11_KJ711190_SUBCLADE1:0.0000010469):0.0000010469):0.0018145753):0.0313473132):0.0213455122):0.0064254929	Chlamydomonas_acidophila_OU030/a_AJ628977_free_living:0.0058544115):0.0187435157	((AB058373.1_Chlamydomonas_parkeae_MBIC10599:0.0322494549	AJ781311.1_Chlamydomonas_noctigama_SAG:0.0141004371):0.0095731867	JN903992.1_Spongiococcum_aplanosporum_SAG:0.0079277830):0.0100283202):0.0154545286	(D86501.1_Carteria_crucifera:0.0213472722	(((X56103.1_S.obliquus:0.0270530334	X13688.1:0.0378500189):0.0000021985	AF182816.1_Aphanochaete_magnum_UTEXB1909:0.0708405025):0.0034426999	U63101.1_Bracteacoccus_aerius:0.0344225926):0.0188163426):0.0286663370):0.0074337212):0.0072421611):0.0040153385	DQ009745.1_Brachiomonas_submarina_UTEX403:0.0141544059):0.0073186671	KC986379.1_Haematococcus_pluvialis_KNU-F-2009-H1:0.0007148611);
(AF395437.1_Characiosiphon_rivularisUTEX_LB1763:0.0475206719	(((Unique_28sequences:0.0000015712	((LC066328.1_Stephanosphaera_pluvialis_UTEX_771:0.0037688480	AB451188.1_Hamakko_caudatus:0.0113087992):0.0060825998	AB360748.1_Haematococcus_zimbabwiensis_SAG26.96:0.0064524249):0.0154155544):0.0019109614	(((Chlorococcum_diplobionticum_UTEX950_U70587_free_living:0.0000030548	(D86501.1_Carteria_crucifera:0.0385632500	((X56103.1_S.obliquus:0.0620923600	(U63101.1_Bracteacoccus_aerius:0.0203315365	AF182816.1_Aphanochaete_magnum_UTEXB1909:0.0586644695):0.0111417942):0.0000037846	X13688.1:0.0605098771):0.0497629301):0.0828728220):0.0277112208	(((Chlorococcum_microstigmatum_UTEX_1777_AB983616_Kawasaki_et_al_2015_USA_Elkhart_Indiana_free_living:0.0000015712	Chlorococcum_olefaciens_COU41176:0.0054882690):0.0193682419	Chlamydopodium_vacuolatum_UTEX2111_M63001_free_living:0.0102737033):0.0096874754	((((U41175.1_Tetracystis_aeria:0.0000032579	((AB058373.1_Chlamydomonas_parkeae_MBIC10599:0.0290882191	JN903992.1_Spongiococcum_aplanosporum_SAG:0.0062244800):0.0084467010	AJ781311.1_Chlamydomonas_noctigama_SAG:0.0058681423):0.0677478043):0.0175677123	Chlamydomonas_moewusii_CMU70786:0.0181308474):0.0089534845	((((((Unique_4sequences:0.0000027918	((Oophila_amblystomatidis_R-a2_KJ711140_SUBCLADE4:0.0000035680	Oophila_amblystomatidis_R-b9_KJ711147_SUBCLADE4:0.0000015712):0.0017818187	Oophila_amblystomatidis_R-b7_KJ711145_SUBCLADE4:0.0018396051):0.0036748091):0.0073780709	Oophila_amblystomatidis_SL-3_KJ711225_SUBCLADE3:0.0000035578):0.0093476456	(Oophila_amblystomatidis_BB_cul-B_KJ711138_SUBCLADE3:0.0000015712	Oophila_amblystomatidis_BB_cul-J_KJ711136_SUBCLADE3:0.0000015712):0.0000034254):0.0053575482	Chlamydomonas_pseudogloeogama_AF517097:0.0060539639):0.0181343219	Chlamydomonas_nasuta_NIES2225_AB701502_free_living:0.0158746800):0.0046906969	(Chlamydomonad_sp._NDem9/21T-11d_AY220572_free_living:0.0119951520	(((Oophila_amblystomatidis_CA-3-8_KJ711161_SUBCLADE2:0.0000015712	Oophila_amblystomatidis_BF-4-8_KJ711173_SUBCLADE2:0.0000015712):0.0000015713	Oophila_amblystomatidis_CA-2-5_KJ711151__SUBCLADE2:0.0000015712):0.0048676513	((Oophila_amblystomatidis_RM-1_KJ711220_SUBCLADE1:0.0000015712	Oophila_amblystomatidis_Hb_cul-rk_KJ711137_SUBCLADE1:0.0000015712):0.0000037816	Oophila_amblystomatidis_GSa-ek11_KJ711190_SUBCLADE1:0.0000029164):0.0080866506):0.0103123683):0.0065235374):0.0235454025):0.0228804269	Chlamydomonas_acidophila_OU030/a_AJ628977_free_living:0.0000032962):0.1188900090):0.0175777049):0.0000031096	(KC986379.1_Haematococcus_pluvialis_KNU-F-2009-H1:0.0127806958	DQ009745.1_Brachiomonas_submarina_UTEX403:0.0226614863):0.0084529687):0.0099955449):0.0008072814	((Oophila_amblystomatidis_LA2008_KJ635658_USA_host:0.0040948168	(Oophila_amblystomatidis_KY091670_Suddent_Tract:0.0000015712	Oophila_amblystomatidis_KY091671_Kingston:0.0000015712):0.0037735973):0.0081549004	Chlorococcum_rugosum_UTEX_1785_AB983621_Kawasaki_et_al_2015_USA_Port_Isabel_Texas_free_living:0.0195591605):0.0000030688):0.0138513767	Oophila_amblystomatidis_CT2007_KJ635657_USA_host:0.0176226354);
(AF395437.1_Characiosiphon_rivularisUTEX_LB1763:0.0619795855	((((Unique_28sequences:0.0000010578	((LC066328.1_Stephanosphaera_pluvialis_UTEX_771:0.0000026242	AB451188.1_Hamakko_caudatus:0.0053778831):0.0072133876	AB360748.1_Haematococcus_zimbabwiensis_SAG26.96:0.0000025980):0.0111080237):0.0055895430	((Chlorococcum_diplobionticum_UTEX950_U70587_free_living:0.0189104863	((Chlorococcum_microstigmatum_UTEX_1777_AB983616_Kawasaki_et_al_2015_USA_Elkhart_Indiana_free_living:0.0055094398	Chlorococcum_olefaciens_COU41176:0.0054972350):0.0129838153	Chlamydopodium_vacuolatum_UTEX2111_M63001_free_living:0.0048132594):0.0212431796):0.0000024269	(KC986379.1_Haematococcus_pluvialis_KNU-F-2009-H1:0.0180971816	(DQ009745.1_Brachiomonas_submarina_UTEX403:0.0000028172	((((U41175.1_Tetracystis_aeria:0.0120760479	(((((Unique_4sequences:0.0000010578	((Oophila_amblystomatidis_BB_cul-B_KJ711138_SUBCLADE3:0.0000010578	Oophila_amblystomatidis_BB_cul-J_KJ711136_SUBCLADE3:0.0000010578):0.0036285102	Oophila_amblystomatidis_SL-3_KJ711225_SUBCLADE3:0.0000010578):0.0036213164):0.0000025802	(((Oophila_amblystomatidis_R-a2_KJ711140_SUBCLADE4:0.0005307133	Chlamydomonas_pseudogloeogama_AF517097:0.0214603231):0.0049269178	Oophila_amblystomatidis_R-b9_KJ711147_SUBCLADE4:0.0000010578):0.0000023788	Oophila_amblystomatidis_R-b7_KJ711145_SUBCLADE4:0.0000010578):0.0036153285):0.0110659834	Chlamydomonas_nasuta_NIES2225_AB701502_free_living:0.0060242057):0.0095330230	(Chlamydomonad_sp._NDem9/21T-11d_AY220572_free_living:0.0036170559	((Oophila_amblystomatidis_CA-3-8_KJ711161_SUBCLADE2:0.0000010578	(Oophila_amblystomatidis_BF-4-8_KJ711173_SUBCLADE2:0.0054536549	Oophila_amblystomatidis_CA-2-5_KJ711151__SUBCLADE2:0.0036191832):0.0000010578):0.0000027579	(Oophila_amblystomatidis_RM-1_KJ711220_SUBCLADE1:0.0036153923	(Oophila_amblystomatidis_Hb_cul-rk_KJ711137_SUBCLADE1:0.0000010578	Oophila_amblystomatidis_GSa-ek11_KJ711190_SUBCLADE1:0.0000010578):0.0000010578):0.0036171315):0.0055550005):0.0055718533):0.0127626478	(Chlamydomonas_acidophila_OU030/a_AJ628977_free_living:0.0193565429	Chlamydomonas_moewusii_CMU70786:0.0226823003):0.0061649325):0.0142691037):0.0272166094	(AB058373.1_Chlamydomonas_parkeae_MBIC10599:0.0400216381	AJ781311.1_Chlamydomonas_noctigama_SAG:0.0144599164):0.0011033930):0.0116448570	JN903992.1_Spongiococcum_aplanosporum_SAG:0.0110683783):0.0262487491	(D86501.1_Carteria_crucifera:0.0219634934	((X56103.1_S.obliquus:0.0441803863	X13688.1:0.0208857311):0.0069259304	(U63101.1_Bracteacoccus_aerius:0.0413384977	AF182816.1_Aphanochaete_magnum_UTEXB1909:0.0400923861):0.0038632139):0.0672387204):0.0428890074):0.0519488156):0.0179529628):0.0233329125):0.0084411230):0.0013898872	(Oophila_amblystomatidis_LA2008_KJ635658_USA_host:0.0077201808	(Oophila_amblystomatidis_KY091670_Suddent_Tract:0.0000010578	Oophila_amblystomatidis_KY091671_Kingston:0.0000010578):0.0076525161):0.0016476084):0.0020050146	Chlorococcum_rugosum_UTEX_1785_AB983621_Kawasaki_et_al_2015_USA_Port_Isabel_Texas_free_living:0.0183219652):0.0120147472	Oophila_amblystomatidis_CT2007_KJ635657_USA_host:0.0122584566);
(AF395437.1_Characiosiphon_rivularisUTEX_LB1763:0.0682418459	((Unique_28sequences:0.0000014141	((LC066328.1_Stephanosphaera_pluvialis_UTEX_771:0.0053960967	AB451188.1_Hamakko_caudatus:0.0000034018):0.0072653452	AB360748.1_Haematococcus_zimbabwiensis_SAG26.96:0.0074630280):0.0057449851):0.0036556421	((Oophila_amblystomatidis_KY091670_Suddent_Tract:0.0000014141	Oophila_amblystomatidis_KY091671_Kingston:0.0000014141):0.0111961645	((Chlorococcum_diplobionticum_UTEX950_U70587_free_living:0.0155618412	((Chlorococcum_microstigmatum_UTEX_1777_AB983616_Kawasaki_et_al_2015_USA_Elkhart_Indiana_free_living:0.0016385914	Chlorococcum_olefaciens_COU41176:0.0036931543):0.0110504086	Chlamydopodium_vacuolatum_UTEX2111_M63001_free_living:0.0007398451):0.0279691527):0.0000040308	(KC986379.1_Haematococcus_pluvialis_KNU-F-2009-H1:0.0138948351	(DQ009745.1_Brachiomonas_submarina_UTEX403:0.0000029610	(((((U41175.1_Tetracystis_aeria:0.0142181143	((((((Unique_4sequences:0.0000014141	((Oophila_amblystomatidis_BB_cul-B_KJ711138_SUBCLADE3:0.0000014141	Oophila_amblystomatidis_BB_cul-J_KJ711136_SUBCLADE3:0.0000014141):0.0017871567	Oophila_amblystomatidis_SL-3_KJ711225_SUBCLADE3:0.0000014141):0.0017897066):0.0000014141	Chlamydomonas_nasuta_NIES2225_AB701502_free_living:0.0170582068):0.0054323331	Oophila_amblystomatidis_R-b7_KJ711145_SUBCLADE4:0.0017822380):0.0000036007	((Oophila_amblystomatidis_R-a2_KJ711140_SUBCLADE4:0.0000037484	Oophila_amblystomatidis_R-b9_KJ711147_SUBCLADE4:0.0000014141):0.0000028513	Chlamydomonas_pseudogloeogama_AF517097:0.0174467196):0.0035740493):0.0090461715	(Chlamydomonad_sp._NDem9/21T-11d_AY220572_free_living:0.0206035261	(((Oophila_amblystomatidis_CA-3-8_KJ711161_SUBCLADE2:0.0000014141	Oophila_amblystomatidis_CA-2-5_KJ711151__SUBCLADE2:0.0035742569):0.0000035913	Oophila_amblystomatidis_BF-4-8_KJ711173_SUBCLADE2:0.0054000278):0.0017722589	(Oophila_amblystomatidis_RM-1_KJ711220_SUBCLADE1:0.0017734183	(Oophila_amblystomatidis_Hb_cul-rk_KJ711137_SUBCLADE1:0.0000014141	Oophila_amblystomatidis_GSa-ek11_KJ711190_SUBCLADE1:0.0000014141):0.0000014141):0.0000037541):0.0119793035):0.0029866106):0.0121622041	(Chlamydomonas_acidophila_OU030/a_AJ628977_free_living:0.0060061926	Chlamydomonas_moewusii_CMU70786:0.0305794400):0.0149672686):0.0077100711):0.0228403483	AB058373.1_Chlamydomonas_parkeae_MBIC10599:0.0498858979):0.0047684231	JN903992.1_Spongiococcum_aplanosporum_SAG:0.0078870172):0.0123946850	AJ781311.1_Chlamydomonas_noctigama_SAG:0.0143895660):0.0464606373	(D86501.1_Carteria_crucifera:0.0188204673	((X56103.1_S.obliquus:0.0559491066	X13688.1:0.0546787180):0.0007605787	(U63101.1_Bracteacoccus_aerius:0.0353427966	AF182816.1_Aphanochaete_magnum_UTEXB1909:0.0508253275):0.0123344507):0.0556782861):0.0589076532):0.0080770135):0.0260996482):0.0134881948):0.0043703560):0.0022203073):0.0000028870	((Oophila_amblystomatidis_LA2008_KJ635658_USA_host:0.0015961159	Chlorococcum_rugosum_UTEX_1785_AB983621_Kawasaki_et_al_2015_USA_Port_Isabel_Texas_free_living:0.0234406025):0.0087241326	Oophila_amblystomatidis_CT2007_KJ635657_USA_host:0.0229208298):0.0028351829);
(AF395437.1_Characiosiphon_rivularisUTEX_LB1763:0.0463968596	(Unique_28sequences:0.0000012979	(((Oophila_amblystomatidis_LA2008_KJ635658_USA_host:0.0047947082	Chlorococcum_rugosum_UTEX_1785_AB983621_Kawasaki_et_al_2015_USA_Port_Isabel_Texas_free_living:0.0402508745):0.0069852367	Oophila_amblystomatidis_CT2007_KJ635657_USA_host:0.0078959160):0.0033967647	(LC066328.1_Stephanosphaera_pluvialis_UTEX_771:0.0035953195	(AB451188.1_Hamakko_caudatus:0.0000012979	AB360748.1_Haematococcus_zimbabwiensis_SAG26.96:0.0017861864):0.0000027379):0.0093550260):0.0000027499):0.0000026463	((Oophila_amblystomatidis_KY091670_Suddent_Tract:0.0000012979	Oophila_amblystomatidis_KY091671_Kingston:0.0000012979):0.0093129364	((Chlorococcum_diplobionticum_UTEX950_U70587_free_living:0.0079867318	((Chlorococcum_microstigmatum_UTEX_1777_AB983616_Kawasaki_et_al_2015_USA_Elkhart_Indiana_free_living:0.0078610346	Chlorococcum_olefaciens_COU41176:0.0013451118):0.0184244159	Chlamydopodium_vacuolatum_UTEX2111_M63001_free_living:0.0000033437):0.0196856970):0.0086598783	(KC986379.1_Haematococcus_pluvialis_KNU-F-2009-H1:0.0114071133	(DQ009745.1_Brachiomonas_submarina_UTEX403:0.0031332308	((((((U41175.1_Tetracystis_aeria:0.0219702111	Chlamydomonas_moewusii_CMU70786:0.0112851315):0.0026994751	(((((((((Unique_4sequences:0.0000012979	Oophila_amblystomatidis_SL-3_KJ711225_SUBCLADE3:0.0000012979):0.0000012979	(Oophila_amblystomatidis_BB_cul-B_KJ711138_SUBCLADE3:0.0000012979	Oophila_amblystomatidis_BB_cul-J_KJ711136_SUBCLADE3:0.0000012979):0.0000012979):0.0000034094	Chlamydomonas_nasuta_NIES2225_AB701502_free_living:0.0093377217):0.0036084374	Oophila_amblystomatidis_R-b7_KJ711145_SUBCLADE4:0.0035992997):0.0000027821	Oophila_amblystomatidis_R-a2_KJ711140_SUBCLADE4:0.0000012979):0.0000012979	Oophila_amblystomatidis_R-b9_KJ711147_SUBCLADE4:0.0000012979):0.0000027196	Chlamydomonas_pseudogloeogama_AF517097:0.0219250836):0.0042314950	Chlamydomonad_sp._NDem9/21T-11d_AY220572_free_living:0.0179371563):0.0002734459	(((Oophila_amblystomatidis_CA-3-8_KJ711161_SUBCLADE2:0.0000012979	Oophila_amblystomatidis_CA-2-5_KJ711151__SUBCLADE2:0.0017728022):0.0000012979	Oophila_amblystomatidis_BF-4-8_KJ711173_SUBCLADE2:0.0035714581):0.0051378950	(Oophila_amblystomatidis_RM-1_KJ711220_SUBCLADE1:0.0035638404	(Oophila_amblystomatidis_Hb_cul-rk_KJ711137_SUBCLADE1:0.0000012979	Oophila_amblystomatidis_GSa-ek11_KJ711190_SUBCLADE1:0.0000012979):0.0000012979):0.0117313151):0.0197022166):0.0216563238):0.0055672913	Chlamydomonas_acidophila_OU030/a_AJ628977_free_living:0.0120800649):0.0252640492	AB058373.1_Chlamydomonas_parkeae_MBIC10599:0.0500948016):0.0009864936	(JN903992.1_Spongiococcum_aplanosporum_SAG:0.0000027544	(D86501.1_Carteria_crucifera:0.0479217208	(((X56103.1_S.obliquus:0.0395217173	X13688.1:0.0235952138):0.0182883161	U63101.1_Bracteacoccus_aerius:0.0262188885):0.0000028467	AF182816.1_Aphanochaete_magnum_UTEXB1909:0.0309509490):0.0288445646):0.0548928062):0.0074786199):0.0118592968	AJ781311.1_Chlamydomonas_noctigama_SAG:0.0000027017):0.0359087476):0.0145206207):0.0257216992):0.0014747054):0.0022359644);
(AF395437.1_Characiosiphon_rivularisUTEX_LB1763:0.0588297800	(((((((Unique_28sequences:0.0000014645	((LC066328.1_Stephanosphaera_pluvialis_UTEX_771:0.0017432190	AB451188.1_Hamakko_caudatus:0.0018242016):0.0036278181	AB360748.1_Haematococcus_zimbabwiensis_SAG26.96:0.0000014645):0.0073171271):0.0017115038	((Oophila_amblystomatidis_LA2008_KJ635658_USA_host:0.0000034130	Chlorococcum_rugosum_UTEX_1785_AB983621_Kawasaki_et_al_2015_USA_Port_Isabel_Texas_free_living:0.0276820770):0.0057770854	Oophila_amblystomatidis_CT2007_KJ635657_USA_host:0.0119449535):0.0035174241):0.0071435910	Chlorococcum_diplobionticum_UTEX950_U70587_free_living:0.0302739587):0.0018439266	((Oophila_amblystomatidis_KY091670_Suddent_Tract:0.0000014645	Oophila_amblystomatidis_KY091671_Kingston:0.0000014645):0.0104773412	((Chlorococcum_microstigmatum_UTEX_1777_AB983616_Kawasaki_et_al_2015_USA_Elkhart_Indiana_free_living:0.0036455826	Chlorococcum_olefaciens_COU41176:0.0000014645):0.0077482775	Chlamydopodium_vacuolatum_UTEX2111_M63001_free_living:0.0042597508):0.0287503798):0.0000030834):0.0174957819	KC986379.1_Haematococcus_pluvialis_KNU-F-2009-H1:0.0067305350):0.0360987238	DQ009745.1_Brachiomonas_submarina_UTEX403:0.0038349446):0.0332999687	((U41175.1_Tetracystis_aeria:0.0068761445	((((((Unique_4sequences:0.0000014645	((Oophila_amblystomatidis_BB_cul-B_KJ711138_SUBCLADE3:0.0000014645	Oophila_amblystomatidis_BB_cul-J_KJ711136_SUBCLADE3:0.0000014645):0.0035948144	Oophila_amblystomatidis_SL-3_KJ711225_SUBCLADE3:0.0000014645):0.0035761258):0.0000014645	Chlamydomonas_nasuta_NIES2225_AB701502_free_living:0.0189925869):0.0111187910	((Oophila_amblystomatidis_R-a2_KJ711140_SUBCLADE4:0.0017938584	Oophila_amblystomatidis_R-b9_KJ711147_SUBCLADE4:0.0000014645):0.0000030329	Oophila_amblystomatidis_R-b7_KJ711145_SUBCLADE4:0.0000014645):0.0000014645):0.0121016432	Chlamydomonad_sp._NDem9/21T-11d_AY220572_free_living:0.0075247514):0.0085343799	(Chlamydomonas_pseudogloeogama_AF517097:0.0298448756	(((Oophila_amblystomatidis_CA-3-8_KJ711161_SUBCLADE2:0.0000014645	Oophila_amblystomatidis_CA-2-5_KJ711151__SUBCLADE2:0.0017996344):0.0000014645	Oophila_amblystomatidis_BF-4-8_KJ711173_SUBCLADE2:0.0092670513):0.0035196351	(Oophila_amblystomatidis_RM-1_KJ711220_SUBCLADE1:0.0017936461	(Oophila_amblystomatidis_Hb_cul-rk_KJ711137_SUBCLADE1:0.0000014645	Oophila_amblystomatidis_GSa-ek11_KJ711190_SUBCLADE1:0.0000014645):0.0000014645):0.0037585300):0.0135422840):0.0037880713):0.0062480562	(Chlamydomonas_acidophila_OU030/a_AJ628977_free_living:0.0102129601	Chlamydomonas_moewusii_CMU70786:0.0157364570):0.0104495323):0.0060647659):0.0461262307	((AB058373.1_Chlamydomonas_parkeae_MBIC10599:0.0604240670	JN903992.1_Spongiococcum_aplanosporum_SAG:0.0000042844):0.0053943775	AJ781311.1_Chlamydomonas_noctigama_SAG:0.0232168771):0.0273753938):0.0218116605):0.0013257256	(D86501.1_Carteria_crucifera:0.0648944068	(((X56103.1_S.obliquus:0.0306518723	X13688.1:0.0566827398):0.0024073791	U63101.1_Bracteacoccus_aerius:0.0280152941):0.0102860994	AF182816.1_Aphanochaete_magnum_UTEXB1909:0.0799877485):0.0104517891):0.0263540089);
(AF395437.1_Characiosiphon_rivularisUTEX_LB1763:0.0592804716	(((Unique_28sequences:0.0000014228	((LC066328.1_Stephanosphaera_pluvialis_UTEX_771:0.0017472825	AB451188.1_Hamakko_caudatus:0.0039102636):0.0058807807	AB360748.1_Haematococcus_zimbabwiensis_SAG26.96:0.0000034192):0.0138472815):0.0033134806	((Chlorococcum_diplobionticum_UTEX950_U70587_free_living:0.0102171309	((Chlorococcum_microstigmatum_UTEX_1777_AB983616_Kawasaki_et_al_2015_USA_Elkhart_Indiana_free_living:0.0000014228	Chlorococcum_olefaciens_COU41176:0.0036800684):0.0054562967	Chlamydopodium_vacuolatum_UTEX2111_M63001_free_living:0.0160840686):0.0281526085):0.0000030025	(KC986379.1_Haematococcus_pluvialis_KNU-F-2009-H1:0.0083885945	((DQ009745.1_Brachiomonas_submarina_UTEX403:0.0104396311	((((((U41175.1_Tetracystis_aeria:0.0158113077	Chlamydomonas_moewusii_CMU70786:0.0438848266):0.0096068604	((((Unique_4sequences:0.0000038718	(((Oophila_amblystomatidis_BB_cul-B_KJ711138_SUBCLADE3:0.0000014228	Oophila_amblystomatidis_BB_cul-J_KJ711136_SUBCLADE3:0.0000014228):0.0018717490	Chlamydomonas_pseudogloeogama_AF517097:0.0370075127):0.0000021530	Oophila_amblystomatidis_SL-3_KJ711225_SUBCLADE3:0.0000014228):0.0037856470):0.0000031355	((Oophila_amblystomatidis_R-a2_KJ711140_SUBCLADE4:0.0000040954	Oophila_amblystomatidis_R-b9_KJ711147_SUBCLADE4:0.0000014228):0.0037475049	Oophila_amblystomatidis_R-b7_KJ711145_SUBCLADE4:0.0041987281):0.0080106490):0.0178574526	Chlamydomonas_nasuta_NIES2225_AB701502_free_living:0.0068834478):0.0221194218	(Chlamydomonad_sp._NDem9/21T-11d_AY220572_free_living:0.0107074585	(((Oophila_amblystomatidis_CA-3-8_KJ711161_SUBCLADE2:0.0000014228	Oophila_amblystomatidis_BF-4-8_KJ711173_SUBCLADE2:0.0000014228):0.0000014228	Oophila_amblystomatidis_CA-2-5_KJ711151__SUBCLADE2:0.0000014228):0.0055133585	(Oophila_amblystomatidis_RM-1_KJ711220_SUBCLADE1:0.0036423439	(Oophila_amblystomatidis_Hb_cul-rk_KJ711137_SUBCLADE1:0.0000014228	Oophila_amblystomatidis_GSa-ek11_KJ711190_SUBCLADE1:0.0000014228):0.0000014228):0.0000030151):0.0172240956):0.0098368565):0.0091217739):0.0038727241	Chlamydomonas_acidophila_OU030/a_AJ628977_free_living:0.0322931009):0.0500158933	JN903992.1_Spongiococcum_aplanosporum_SAG:0.0094228196):0.0114293610	AB058373.1_Chlamydomonas_parkeae_MBIC10599:0.0785735018):0.0068308129	AJ781311.1_Chlamydomonas_noctigama_SAG:0.0030179055):0.0625263587):0.0365336702	(D86501.1_Carteria_crucifera:0.0327742447	((X56103.1_S.obliquus:0.0366381642	X13688.1:0.0508334758):0.0236277617	(U63101.1_Bracteacoccus_aerius:0.0617664469	AF182816.1_Aphanochaete_magnum_UTEXB1909:0.0962434724):0.0099100803):0.0433998789):0.0947636207):0.0000034865):0.0169983633):0.0155806135):0.0093548924	((Oophila_amblystomatidis_LA2008_KJ635658_USA_host:0.0000029512	Chlorococcum_rugosum_UTEX_1785_AB983621_Kawasaki_et_al_2015_USA_Port_Isabel_Texas_free_living:0.0138504565):0.0044331946	(Oophila_amblystomatidis_KY091670_Suddent_Tract:0.0000014228	Oophila_amblystomatidis_KY091671_Kingston:0.0000014228):0.0104309918):0.0001851533):0.0212056003	Oophila_amblystomatidis_CT2007_KJ635657_USA_host:0.0000039837);
(AF395437.1_Characiosiphon_rivularisUTEX_LB1763:0.0621552903	((((Unique_28sequences:0.0000015120	((LC066328.1_Stephanosphaera_pluvialis_UTEX_771:0.0056049539	AB451188.1_Hamakko_caudatus:0.0035892894):0.0057860531	AB360748.1_Haematococcus_zimbabwiensis_SAG26.96:0.0038033883):0.0179867870):0.0036722647	Oophila_amblystomatidis_CT2007_KJ635657_USA_host:0.0176462283):0.0000031621	(Oophila_amblystomatidis_LA2008_KJ635658_USA_host:0.0044886423	Chlorococcum_rugosum_UTEX_1785_AB983621_Kawasaki_et_al_2015_USA_Port_Isabel_Texas_free_living:0.0257494640):0.0028583388):0.0026592833	((Chlorococcum_diplobionticum_UTEX950_U70587_free_living:0.0226031891	((DQ009745.1_Brachiomonas_submarina_UTEX403:0.0005005391	(((U41175.1_Tetracystis_aeria:0.0032538041	(((((Unique_4sequences:0.0000015120	(Oophila_amblystomatidis_R-b7_KJ711145_SUBCLADE4:0.0017939012	(((Oophila_amblystomatidis_BB_cul-B_KJ711138_SUBCLADE3:0.0000015120	Oophila_amblystomatidis_BB_cul-J_KJ711136_SUBCLADE3:0.0000015120):0.0035963033	Chlamydomonas_pseudogloeogama_AF517097:0.0137713071):0.0000531388	Oophila_amblystomatidis_SL-3_KJ711225_SUBCLADE3:0.0000031779):0.0112140918):0.0000031580):0.0000031299	(Oophila_amblystomatidis_R-a2_KJ711140_SUBCLADE4:0.0036051690	Oophila_amblystomatidis_R-b9_KJ711147_SUBCLADE4:0.0000015120):0.0000044074):0.0091447803	Chlamydomonas_nasuta_NIES2225_AB701502_free_living:0.0128800175):0.0073120176	(Chlamydomonad_sp._NDem9/21T-11d_AY220572_free_living:0.0139152735	(((Oophila_amblystomatidis_CA-3-8_KJ711161_SUBCLADE2:0.0000015120	Oophila_amblystomatidis_CA-2-5_KJ711151__SUBCLADE2:0.0000015120):0.0000015119	Oophila_amblystomatidis_BF-4-8_KJ711173_SUBCLADE2:0.0036135708):0.0049262652	(Oophila_amblystomatidis_RM-1_KJ711220_SUBCLADE1:0.0035905357	(Oophila_amblystomatidis_Hb_cul-rk_KJ711137_SUBCLADE1:0.0000015120	Oophila_amblystomatidis_GSa-ek11_KJ711190_SUBCLADE1:0.0000015120):0.0000015119):0.0023440144):0.0208951331):0.0081856832):0.0215010742	(Chlamydomonas_acidophila_OU030/a_AJ628977_free_living:0.0142593294	Chlamydomonas_moewusii_CMU70786:0.0206494591):0.0067775840):0.0259374566):0.0234930908	((AB058373.1_Chlamydomonas_parkeae_MBIC10599:0.0348944923	JN903992.1_Spongiococcum_aplanosporum_SAG:0.0036384206):0.0075298853	AJ781311.1_Chlamydomonas_noctigama_SAG:0.0063402182):0.0341417672):0.0334423960	(D86501.1_Carteria_crucifera:0.0350818744	(((X56103.1_S.obliquus:0.0438028419	X13688.1:0.0520289515):0.0097690506	U63101.1_Bracteacoccus_aerius:0.0325335789):0.0130779427	AF182816.1_Aphanochaete_magnum_UTEXB1909:0.0272527133):0.0279388985):0.0618231370):0.0164921316):0.0341897269	((Chlorococcum_microstigmatum_UTEX_1777_AB983616_Kawasaki_et_al_2015_USA_Elkhart_Indiana_free_living:0.0013548305	Chlorococcum_olefaciens_COU41176:0.0041761147):0.0186236771	Chlamydopodium_vacuolatum_UTEX2111_M63001_free_living:0.0020092416):0.0070749855):0.0122804411):0.0000031450	KC986379.1_Haematococcus_pluvialis_KNU-F-2009-H1:0.0201709397):0.0019266174):0.0104800922	(Oophila_amblystomatidis_KY091670_Suddent_Tract:0.0000015120	Oophila_amblystomatidis_KY091671_Kingston:0.0000015120):0.0002800091);
(AF395437.1_Characiosiphon_rivularisUTEX_LB1763:0.0517356105	((((Unique_28sequences:0.0000010718	((Oophila_amblystomatidis_LA2008_KJ635658_USA_host:0.0025359555	((Chlorococcum_microstigmatum_UTEX_1777_AB983616_Kawasaki_et_al_2015_USA_Elkhart_Indiana_free_living:0.0000010718	Chlorococcum_olefaciens_COU41176:0.0017853269):0.0180398695	Chlorococcum_rugosum_UTEX_1785_AB983621_Kawasaki_et_al_2015_USA_Port_Isabel_Texas_free_living:0.0129015126):0.0108340595):0.0133449148	((LC066328.1_Stephanosphaera_pluvialis_UTEX_771:0.0009289286	AB360748.1_Haematococcus_zimbabwiensis_SAG26.96:0.0085117294):0.0085205252	AB451188.1_Hamakko_caudatus:0.0000021256):0.0251637143):0.0000020570):0.0000025643	((Chlorococcum_diplobionticum_UTEX950_U70587_free_living:0.0065775558	Chlamydopodium_vacuolatum_UTEX2111_M63001_free_living:0.0143288749):0.0075475731	(KC986379.1_Haematococcus_pluvialis_KNU-F-2009-H1:0.0110875428	DQ009745.1_Brachiomonas_submarina_UTEX403:0.0224128567):0.0166105534):0.0041094240):0.0047291491	(Oophila_amblystomatidis_KY091670_Suddent_Tract:0.0000010718	Oophila_amblystomatidis_KY091671_Kingston:0.0000010718):0.0078307713):0.0000022062	(((((U41175.1_Tetracystis_aeria:0.0131828799	Chlamydomonas_moewusii_CMU70786:0.0205021555):0.0087870173	(((((Unique_4sequences:0.0000010718	(((Oophila_amblystomatidis_BB_cul-B_KJ711138_SUBCLADE3:0.0000010718	Oophila_amblystomatidis_BB_cul-J_KJ711136_SUBCLADE3:0.0000010718):0.0017720100	Chlamydomonas_pseudogloeogama_AF517097:0.0114004030):0.0000808153	Oophila_amblystomatidis_SL-3_KJ711225_SUBCLADE3:0.0000010718):0.0037227588):0.0000022986	Chlamydomonas_nasuta_NIES2225_AB701502_free_living:0.0135194158):0.0018347909	(Oophila_amblystomatidis_R-a2_KJ711140_SUBCLADE4:0.0000010718	Oophila_amblystomatidis_R-b7_KJ711145_SUBCLADE4:0.0000010718):0.0000010718):0.0000021044	Oophila_amblystomatidis_R-b9_KJ711147_SUBCLADE4:0.0000010718):0.0112922367	(Chlamydomonad_sp._NDem9/21T-11d_AY220572_free_living:0.0147060791	(((Oophila_amblystomatidis_CA-3-8_KJ711161_SUBCLADE2:0.0000010718	Oophila_amblystomatidis_CA-2-5_KJ711151__SUBCLADE2:0.0018057997):0.0000010718	Oophila_amblystomatidis_BF-4-8_KJ711173_SUBCLADE2:0.0036410951):0.0073877778	(Oophila_amblystomatidis_RM-1_KJ711220_SUBCLADE1:0.0017933370	(Oophila_amblystomatidis_Hb_cul-rk_KJ711137_SUBCLADE1:0.0000010718	Oophila_amblystomatidis_GSa-ek11_KJ711190_SUBCLADE1:0.0000010718):0.0000010718):0.0000023679):0.0090133199):0.0066089463):0.0124836660):0.0019218618	((AB058373.1_Chlamydomonas_parkeae_MBIC10599:0.0349063131	AJ781311.1_Chlamydomonas_noctigama_SAG:0.0137851090):0.0022229777	JN903992.1_Spongiococcum_aplanosporum_SAG:0.0076539038):0.0244902557):0.0116042200	Chlamydomonas_acidophila_OU030/a_AJ628977_free_living:0.0112655888):0.0649131610	(D86501.1_Carteria_crucifera:0.0434578660	((X56103.1_S.obliquus:0.0287529428	X13688.1:0.0274579924):0.0157248152	(U63101.1_Bracteacoccus_aerius:0.0430950134	AF182816.1_Aphanochaete_magnum_UTEXB1909:0.0528014368):0.0152612044):0.0259271655):0.0515932659):0.0076478759):0.0163056219	Oophila_amblystomatidis_CT2007_KJ635657_USA_host:0.0051177697);
(AF395437.1_Characiosiphon_rivularisUTEX_LB1763:0.0323744265	((((Unique_28sequences:0.0000011062	(((Oophila_amblystomatidis_LA2008_KJ635658_USA_host:0.0016067620	Chlorococcum_rugosum_UTEX_1785_AB983621_Kawasaki_et_al_2015_USA_Port_Isabel_Texas_free_living:0.0292868148):0.0020556110	Oophila_amblystomatidis_CT2007_KJ635657_USA_host:0.0153213691):0.0074528842	((LC066328.1_Stephanosphaera_pluvialis_UTEX_771:0.0020825612	AB451188.1_Hamakko_caudatus:0.0069901258):0.0135056599	AB360748.1_Haematococcus_zimbabwiensis_SAG26.96:0.0043096102):0.0109559197):0.0000011061):0.0000011061	(((Oophila_amblystomatidis_KY091670_Suddent_Tract:0.0000011062	Oophila_amblystomatidis_KY091671_Kingston:0.0000011062):0.0151816724	(KC986379.1_Haematococcus_pluvialis_KNU-F-2009-H1:0.0283669541	((Chlorococcum_microstigmatum_UTEX_1777_AB983616_Kawasaki_et_al_2015_USA_Elkhart_Indiana_free_living:0.0000011062	Chlorococcum_olefaciens_COU41176:0.0000011062):0.0137476020	Chlamydopodium_vacuolatum_UTEX2111_M63001_free_living:0.0075687668):0.0040128869):0.0000011061):0.0034240814	Chlorococcum_diplobionticum_UTEX950_U70587_free_living:0.0226004590):0.0054398978):0.0176483394	DQ009745.1_Brachiomonas_submarina_UTEX403:0.0246947363):0.0124492793	(D86501.1_Carteria_crucifera:0.0391903948	((X56103.1_S.obliquus:0.0407975354	X13688.1:0.0528011860):0.0071214853	(U63101.1_Bracteacoccus_aerius:0.0247509947	AF182816.1_Aphanochaete_magnum_UTEXB1909:0.0412347811):0.0079683108):0.0374975581):0.0638018090):0.0000029256	((((U41175.1_Tetracystis_aeria:0.0072225103	((((((Unique_4sequences:0.0000011062	(((Oophila_amblystomatidis_BB_cul-B_KJ711138_SUBCLADE3:0.0000011062	Oophila_amblystomatidis_BB_cul-J_KJ711136_SUBCLADE3:0.0000011062):0.0035138115	Chlamydomonas_pseudogloeogama_AF517097:0.0062681008):0.0002015264	Oophila_amblystomatidis_SL-3_KJ711225_SUBCLADE3:0.0000026291):0.0093747768):0.0000030844	((Oophila_amblystomatidis_R-a2_KJ711140_SUBCLADE4:0.0000011062	Oophila_amblystomatidis_R-b9_KJ711147_SUBCLADE4:0.0000011062):0.0000011061	Oophila_amblystomatidis_R-b7_KJ711145_SUBCLADE4:0.0018191847):0.0018217630):0.0094086768	Chlamydomonas_nasuta_NIES2225_AB701502_free_living:0.0041939048):0.0080336228	Chlamydomonad_sp._NDem9/21T-11d_AY220572_free_living:0.0237703741):0.0117006228	(((Oophila_amblystomatidis_CA-3-8_KJ711161_SUBCLADE2:0.0000011062	Oophila_amblystomatidis_CA-2-5_KJ711151__SUBCLADE2:0.0000011062):0.0000011061	Oophila_amblystomatidis_BF-4-8_KJ711173_SUBCLADE2:0.0000011062):0.0036371721	(Oophila_amblystomatidis_RM-1_KJ711220_SUBCLADE1:0.0035482977	(Oophila_amblystomatidis_Hb_cul-rk_KJ711137_SUBCLADE1:0.0000011062	Oophila_amblystomatidis_GSa-ek11_KJ711190_SUBCLADE1:0.0000011062):0.0000011061):0.0091575758):0.0172997317):0.0068824158	(Chlamydomonas_acidophila_OU030/a_AJ628977_free_living:0.0180396348	Chlamydomonas_moewusii_CMU70786:0.0091114976):0.0087362359):0.0083397306):0.0325618777	JN903992.1_Spongiococcum_aplanosporum_SAG:0.0102672867):0.0077237784	AB058373.1_Chlamydomonas_parkeae_MBIC10599:0.0361693126):0.0062933208	AJ781311.1_Chlamydomonas_noctigama_SAG:0.0122582794):0.0411021751);
(AF395437.1_Characiosiphon_rivularisUTEX_LB1763:0.0617368070	(((((Unique_28sequences:0.0000022908	((((LC066328.1_Stephanosphaera_pluvialis_UTEX_771:0.0017867662	AB451188.1_Hamakko_caudatus:0.0073585963):0.0055622649	AB360748.1_Haematococcus_zimbabwiensis_SAG26.96:0.0058640326):0.0082491587	(KC986379.1_Haematococcus_pluvialis_KNU-F-2009-H1:0.0064730987	DQ009745.1_Brachiomonas_submarina_UTEX403:0.0086137342):0.0121732592):0.0030901418	(Chlorococcum_diplobionticum_UTEX950_U70587_free_living:0.0197787769	(((Chlorococcum_microstigmatum_UTEX_1777_AB983616_Kawasaki_et_al_2015_USA_Elkhart_Indiana_free_living:0.0000010204	Chlorococcum_olefaciens_COU41176:0.0036266179):0.0169042503	Chlamydopodium_vacuolatum_UTEX2111_M63001_free_living:0.0000022318):0.0157510154	Chlorococcum_rugosum_UTEX_1785_AB983621_Kawasaki_et_al_2015_USA_Port_Isabel_Texas_free_living:0.0112187568):0.0021119116):0.0090811011):0.0000027718):0.0000024225	Oophila_amblystomatidis_LA2008_KJ635658_USA_host:0.0131121724):0.0057801725	(Oophila_amblystomatidis_KY091670_Suddent_Tract:0.0000010204	Oophila_amblystomatidis_KY091671_Kingston:0.0000010204):0.0053710444):0.0000028424	Oophila_amblystomatidis_CT2007_KJ635657_USA_host:0.0197385285):0.0113041933	((D86501.1_Carteria_crucifera:0.0356611800	(X56103.1_S.obliquus:0.0593414154	X13688.1:0.0517070028):0.0000027588):0.0077197654	(U63101.1_Bracteacoccus_aerius:0.0294098860	AF182816.1_Aphanochaete_magnum_UTEXB1909:0.0478829071):0.0021664996):0.0233775655):0.0153487225	((((U41175.1_Tetracystis_aeria:0.0076196616	(((((Unique_4sequences:0.0000010204	(((Oophila_amblystomatidis_BB_cul-B_KJ711138_SUBCLADE3:0.0000010204	Oophila_amblystomatidis_BB_cul-J_KJ711136_SUBCLADE3:0.0000010204):0.0035276656	Chlamydomonas_pseudogloeogama_AF517097:0.0415134388):0.0000516922	Oophila_amblystomatidis_SL-3_KJ711225_SUBCLADE3:0.0000020195):0.0091049296):0.0000021172	Chlamydomonas_nasuta_NIES2225_AB701502_free_living:0.0150785765):0.0109240766	(Oophila_amblystomatidis_R-a2_KJ711140_SUBCLADE4:0.0000010204	Oophila_amblystomatidis_R-b7_KJ711145_SUBCLADE4:0.0000010204):0.0000027368):0.0000021788	Oophila_amblystomatidis_R-b9_KJ711147_SUBCLADE4:0.0000010204):0.0227075464	(Chlamydomonad_sp._NDem9/21T-11d_AY220572_free_living:0.0023310142	(((Oophila_amblystomatidis_CA-3-8_KJ711161_SUBCLADE2:0.0000010204	Oophila_amblystomatidis_CA-2-5_KJ711151__SUBCLADE2:0.0000010204):0.0000010204	Oophila_amblystomatidis_BF-4-8_KJ711173_SUBCLADE2:0.0035615112):0.0071829971	(Oophila_amblystomatidis_RM-1_KJ711220_SUBCLADE1:0.0017574205	(Oophila_amblystomatidis_Hb_cul-rk_KJ711137_SUBCLADE1:0.0000010204	Oophila_amblystomatidis_GSa-ek11_KJ711190_SUBCLADE1:0.0000010204):0.0000010204):0.0000010204):0.0123486850):0.0054459572):0.0198403773):0.0123662663	Chlamydomonas_moewusii_CMU70786:0.0047474727):0.0129199539	Chlamydomonas_acidophila_OU030/a_AJ628977_free_living:0.0061368644):0.0212504552	((AB058373.1_Chlamydomonas_parkeae_MBIC10599:0.0406737795	AJ781311.1_Chlamydomonas_noctigama_SAG:0.0148849113):0.0000026422	JN903992.1_Spongiococcum_aplanosporum_SAG:0.0019303394):0.0177896419):0.0274673153);
(AF395437.1_Characiosiphon_rivularisUTEX_LB1763:0.0615595352	(((((((Unique_28sequences:0.0000016703	((LC066328.1_Stephanosphaera_pluvialis_UTEX_771:0.0000040134	AB360748.1_Haematococcus_zimbabwiensis_SAG26.96:0.0112483661):0.0101638078	AB451188.1_Hamakko_caudatus:0.0009446927):0.0121338252):0.0018273763	(Chlorococcum_diplobionticum_UTEX950_U70587_free_living:0.0157813464	Oophila_amblystomatidis_CT2007_KJ635657_USA_host:0.0199566646):0.0044021665):0.0000046590	((Oophila_amblystomatidis_KY091670_Suddent_Tract:0.0000016703	Oophila_amblystomatidis_KY091671_Kingston:0.0000016703):0.0060515337	((Chlorococcum_microstigmatum_UTEX_1777_AB983616_Kawasaki_et_al_2015_USA_Elkhart_Indiana_free_living:0.0016128830	Chlorococcum_olefaciens_COU41176:0.0019619792):0.0123993233	Chlamydopodium_vacuolatum_UTEX2111_M63001_free_living:0.0065420094):0.0193327708):0.0034778393):0.0002025575	(Oophila_amblystomatidis_LA2008_KJ635658_USA_host:0.0040196427	Chlorococcum_rugosum_UTEX_1785_AB983621_Kawasaki_et_al_2015_USA_Port_Isabel_Texas_free_living:0.0167544522):0.0068470915):0.0183814198	KC986379.1_Haematococcus_pluvialis_KNU-F-2009-H1:0.0251002847):0.0000041455	(D86501.1_Carteria_crucifera:0.0688254051	((X56103.1_S.obliquus:0.0319478853	X13688.1:0.0366821154):0.0045704298	(U63101.1_Bracteacoccus_aerius:0.0304381277	AF182816.1_Aphanochaete_magnum_UTEXB1909:0.0638088855):0.0157973204):0.0256419702):0.0483195138):0.0105073943	DQ009745.1_Brachiomonas_submarina_UTEX403:0.0141659892):0.0031001161	((((U41175.1_Tetracystis_aeria:0.0205156832	Chlamydomonas_moewusii_CMU70786:0.0196807847):0.0126342555	((((Unique_4sequences:0.0000042884	(((Oophila_amblystomatidis_BB_cul-B_KJ711138_SUBCLADE3:0.0000016703	Oophila_amblystomatidis_BB_cul-J_KJ711136_SUBCLADE3:0.0000016703):0.0000046522	Chlamydomonas_pseudogloeogama_AF517097:0.0155626134):0.0018158319	Oophila_amblystomatidis_SL-3_KJ711225_SUBCLADE3:0.0000016703):0.0173462342):0.0000035824	((Oophila_amblystomatidis_R-a2_KJ711140_SUBCLADE4:0.0000023281	Oophila_amblystomatidis_R-b9_KJ711147_SUBCLADE4:0.0000016703):0.0017605805	Oophila_amblystomatidis_R-b7_KJ711145_SUBCLADE4:0.0018815540):0.0055841716):0.0219567379	Chlamydomonas_nasuta_NIES2225_AB701502_free_living:0.0041865195):0.0073607764	(Chlamydomonad_sp._NDem9/21T-11d_AY220572_free_living:0.0006035960	(((Oophila_amblystomatidis_CA-3-8_KJ711161_SUBCLADE2:0.0000016703	Oophila_amblystomatidis_CA-2-5_KJ711151__SUBCLADE2:0.0035987306):0.0000016703	Oophila_amblystomatidis_BF-4-8_KJ711173_SUBCLADE2:0.0035941527):0.0035904867	(Oophila_amblystomatidis_RM-1_KJ711220_SUBCLADE1:0.0017825738	(Oophila_amblystomatidis_Hb_cul-rk_KJ711137_SUBCLADE1:0.0000016703	Oophila_amblystomatidis_GSa-ek11_KJ711190_SUBCLADE1:0.0000016703):0.0000046591):0.0000016703):0.0347737680):0.0192956111):0.0315956259):0.0113332954	Chlamydomonas_acidophila_OU030/a_AJ628977_free_living:0.0075525289):0.0441125007	((AB058373.1_Chlamydomonas_parkeae_MBIC10599:0.0255389105	AJ781311.1_Chlamydomonas_noctigama_SAG:0.0160561639):0.0036027704	JN903992.1_Spongiococcum_aplanosporum_SAG:0.0000036991):0.0380207637):0.0415094445);
(AF395437.1_Characiosiphon_rivularisUTEX_LB1763:0.0705610363	(((Unique_28sequences:0.0000013060	(((Chlorococcum_diplobionticum_UTEX950_U70587_free_living:0.0166026779	(D86501.1_Carteria_crucifera:0.0362566589	((X56103.1_S.obliquus:0.0319794479	(U63101.1_Bracteacoccus_aerius:0.0180793024	AF182816.1_Aphanochaete_magnum_UTEXB1909:0.0646826188):0.0000027966):0.0000025844	X13688.1:0.0372772987):0.0271912160):0.0360249212):0.0143336799	((KC986379.1_Haematococcus_pluvialis_KNU-F-2009-H1:0.0093216420	(DQ009745.1_Brachiomonas_submarina_UTEX403:0.0000028476	((((U41175.1_Tetracystis_aeria:0.0000020996	(Chlamydomonas_acidophila_OU030/a_AJ628977_free_living:0.0215141643	Chlamydomonas_moewusii_CMU70786:0.0000023470):0.0244914501):0.0098329412	((((Unique_4sequences:0.0000021199	(((Oophila_amblystomatidis_BB_cul-B_KJ711138_SUBCLADE3:0.0000013060	Oophila_amblystomatidis_BB_cul-J_KJ711136_SUBCLADE3:0.0000013060):0.0002994479	Chlamydomonas_pseudogloeogama_AF517097:0.0360930346):0.0050825774	Oophila_amblystomatidis_SL-3_KJ711225_SUBCLADE3:0.0000020317):0.0035440084):0.0000021150	((Oophila_amblystomatidis_R-a2_KJ711140_SUBCLADE4:0.0000013060	Oophila_amblystomatidis_R-b7_KJ711145_SUBCLADE4:0.0000013060):0.0000025175	Oophila_amblystomatidis_R-b9_KJ711147_SUBCLADE4:0.0000021280):0.0053468186):0.0127154284	Chlamydomonas_nasuta_NIES2225_AB701502_free_living:0.0044356575):0.0222055117	(Chlamydomonad_sp._NDem9/21T-11d_AY220572_free_living:0.0141025872	(((Oophila_amblystomatidis_CA-3-8_KJ711161_SUBCLADE2:0.0000013060	Oophila_amblystomatidis_CA-2-5_KJ711151__SUBCLADE2:0.0000013060):0.0000027418	Oophila_amblystomatidis_BF-4-8_KJ711173_SUBCLADE2:0.0035546060):0.0036012506	(Oophila_amblystomatidis_RM-1_KJ711220_SUBCLADE1:0.0053597580	(Oophila_amblystomatidis_Hb_cul-rk_KJ711137_SUBCLADE1:0.0000013060	Oophila_amblystomatidis_GSa-ek11_KJ711190_SUBCLADE1:0.0000013060):0.0000020178):0.0017343583):0.0128797470):0.0078792191):0.0072290981):0.0338271617	(AB058373.1_Chlamydomonas_parkeae_MBIC10599:0.0427178120	JN903992.1_Spongiococcum_aplanosporum_SAG:0.0094838192):0.0186905517):0.0080753890	AJ781311.1_Chlamydomonas_noctigama_SAG:0.0000028824):0.0758546433):0.0152750262):0.0141371675	((Chlorococcum_microstigmatum_UTEX_1777_AB983616_Kawasaki_et_al_2015_USA_Elkhart_Indiana_free_living:0.0059331738	Chlorococcum_olefaciens_COU41176:0.0015343698):0.0133714498	Chlamydopodium_vacuolatum_UTEX2111_M63001_free_living:0.0049327853):0.0184721320):0.0000021205):0.0036768603	Oophila_amblystomatidis_CT2007_KJ635657_USA_host:0.0142004879):0.0000021718):0.0000026901	Chlorococcum_rugosum_UTEX_1785_AB983621_Kawasaki_et_al_2015_USA_Port_Isabel_Texas_free_living:0.0161057555):0.0055564932	(Oophila_amblystomatidis_LA2008_KJ635658_USA_host:0.0073824255	((LC066328.1_Stephanosphaera_pluvialis_UTEX_771:0.0000020260	AB360748.1_Haematococcus_zimbabwiensis_SAG26.96:0.0075159327):0.0111593351	AB451188.1_Hamakko_caudatus:0.0000020486):0.0153348041):0.0000024198):0.0138795151	(Oophila_amblystomatidis_KY091670_Suddent_Tract:0.0000028783	Oophila_amblystomatidis_KY091671_Kingston:0.0000024566):0.0000027145);
(AF395437.1_Characiosiphon_rivularisUTEX_LB1763:0.0499473348	((((((Unique_28sequences:0.0000024397	((LC066328.1_Stephanosphaera_pluvialis_UTEX_771:0.0071893165	AB360748.1_Haematococcus_zimbabwiensis_SAG26.96:0.0057533991):0.0039335372	(KC986379.1_Haematococcus_pluvialis_KNU-F-2009-H1:0.0160448704	DQ009745.1_Brachiomonas_submarina_UTEX403:0.0223677816):0.0184165102):0.0075203470):0.0000024396	(Chlorococcum_diplobionticum_UTEX950_U70587_free_living:0.0175239326	((Chlorococcum_microstigmatum_UTEX_1777_AB983616_Kawasaki_et_al_2015_USA_Elkhart_Indiana_free_living:0.0000024397	Chlorococcum_olefaciens_COU41176:0.0036210373):0.0157544144	Chlamydopodium_vacuolatum_UTEX2111_M63001_free_living:0.0000040773):0.0334528789):0.0118496292):0.0016464027	AB451188.1_Hamakko_caudatus:0.0039184123):0.0026305663	(Oophila_amblystomatidis_LA2008_KJ635658_USA_host:0.0018368378	Chlorococcum_rugosum_UTEX_1785_AB983621_Kawasaki_et_al_2015_USA_Port_Isabel_Texas_free_living:0.0338100264):0.0050223405):0.0062857932	(Oophila_amblystomatidis_KY091670_Suddent_Tract:0.0000024397	Oophila_amblystomatidis_KY091671_Kingston:0.0000024397):0.0118785555):0.0000032180	(((((((U41175.1_Tetracystis_aeria:0.0305202861	Chlamydomonas_moewusii_CMU70786:0.0186411591):0.0101057350	Chlamydomonas_acidophila_OU030/a_AJ628977_free_living:0.0019894922):0.0099601390	((((Unique_4sequences:0.0000024397	Chlamydomonas_nasuta_NIES2225_AB701502_free_living:0.0054858122):0.0036279561	((Oophila_amblystomatidis_R-a2_KJ711140_SUBCLADE4:0.0000024397	Oophila_amblystomatidis_R-b7_KJ711145_SUBCLADE4:0.0000024397):0.0000024396	Oophila_amblystomatidis_R-b9_KJ711147_SUBCLADE4:0.0000024397):0.0000024396):0.0039176573	(((Oophila_amblystomatidis_BB_cul-B_KJ711138_SUBCLADE3:0.0000024397	Oophila_amblystomatidis_BB_cul-J_KJ711136_SUBCLADE3:0.0000024397):0.0036412508	Oophila_amblystomatidis_SL-3_KJ711225_SUBCLADE3:0.0000029406):0.0036727449	Chlamydomonas_pseudogloeogama_AF517097:0.0036377726):0.0056820749):0.0069228245	((Chlamydomonad_sp._NDem9/21T-11d_AY220572_free_living:0.0235951127	((Oophila_amblystomatidis_RM-1_KJ711220_SUBCLADE1:0.0000024397	Oophila_amblystomatidis_Hb_cul-rk_KJ711137_SUBCLADE1:0.0000024397):0.0000030385	Oophila_amblystomatidis_GSa-ek11_KJ711190_SUBCLADE1:0.0000024397):0.0000024396):0.0091937558	((Oophila_amblystomatidis_CA-3-8_KJ711161_SUBCLADE2:0.0000024397	Oophila_amblystomatidis_CA-2-5_KJ711151__SUBCLADE2:0.0000024397):0.0000036708	Oophila_amblystomatidis_BF-4-8_KJ711173_SUBCLADE2:0.0054365961):0.0000033321):0.0106559299):0.0277406364):0.0385399750	JN903992.1_Spongiococcum_aplanosporum_SAG:0.0027705468):0.0075728685	AB058373.1_Chlamydomonas_parkeae_MBIC10599:0.0450278917):0.0021257727	AJ781311.1_Chlamydomonas_noctigama_SAG:0.0181245079):0.0352581585	(D86501.1_Carteria_crucifera:0.0282017966	((X56103.1_S.obliquus:0.0438278388	X13688.1:0.0375931245):0.0000035986	(U63101.1_Bracteacoccus_aerius:0.0252869551	AF182816.1_Aphanochaete_magnum_UTEXB1909:0.0387660822):0.0075255226):0.0349919326):0.0315966874):0.0368779561):0.0138564690	Oophila_amblystomatidis_CT2007_KJ635657_USA_host:0.0070151224);
(AF395437.1_Characiosiphon_rivularisUTEX_LB1763:0.0764740486	(((((((Unique_28sequences:0.0000013386	(((Oophila_amblystomatidis_LA2008_KJ635658_USA_host:0.0012456971	Chlorococcum_rugosum_UTEX_1785_AB983621_Kawasaki_et_al_2015_USA_Port_Isabel_Texas_free_living:0.0183143190):0.0067917431	Oophila_amblystomatidis_CT2007_KJ635657_USA_host:0.0285349602):0.0011611856	((LC066328.1_Stephanosphaera_pluvialis_UTEX_771:0.0074131287	AB451188.1_Hamakko_caudatus:0.0017184587):0.0156301217	AB360748.1_Haematococcus_zimbabwiensis_SAG26.96:0.0091631568):0.0019467544):0.0000031918):0.0020909073	Chlorococcum_diplobionticum_UTEX950_U70587_free_living:0.0305977553):0.0051814604	(Oophila_amblystomatidis_KY091670_Suddent_Tract:0.0000013386	Oophila_amblystomatidis_KY091671_Kingston:0.0000013386):0.0060506194):0.0000039080	((Chlorococcum_microstigmatum_UTEX_1777_AB983616_Kawasaki_et_al_2015_USA_Elkhart_Indiana_free_living:0.0000013386	Chlorococcum_olefaciens_COU41176:0.0017918664):0.0231139667	Chlamydopodium_vacuolatum_UTEX2111_M63001_free_living:0.0000433204):0.0297012790):0.0236807828	KC986379.1_Haematococcus_pluvialis_KNU-F-2009-H1:0.0074059012):0.0344600012	DQ009745.1_Brachiomonas_submarina_UTEX403:0.0000029609):0.0462530191	((U41175.1_Tetracystis_aeria:0.0160444162	(((((((Unique_4sequences:0.0000013386	(((Oophila_amblystomatidis_BB_cul-B_KJ711138_SUBCLADE3:0.0000013386	Oophila_amblystomatidis_BB_cul-J_KJ711136_SUBCLADE3:0.0000013386):0.0000013434	Chlamydomonas_pseudogloeogama_AF517097:0.0329661380):0.0017936160	Oophila_amblystomatidis_SL-3_KJ711225_SUBCLADE3:0.0000013386):0.0072831223):0.0000027560	Chlamydomonas_nasuta_NIES2225_AB701502_free_living:0.0148417307):0.0091521135	Oophila_amblystomatidis_R-b7_KJ711145_SUBCLADE4:0.0017949976):0.0000013386	Oophila_amblystomatidis_R-a2_KJ711140_SUBCLADE4:0.0000013386):0.0000013386	Oophila_amblystomatidis_R-b9_KJ711147_SUBCLADE4:0.0000036442):0.0157404054	(Chlamydomonad_sp._NDem9/21T-11d_AY220572_free_living:0.0186889802	(((Oophila_amblystomatidis_CA-3-8_KJ711161_SUBCLADE2:0.0000013386	Oophila_amblystomatidis_CA-2-5_KJ711151__SUBCLADE2:0.0017965118):0.0000013386	Oophila_amblystomatidis_BF-4-8_KJ711173_SUBCLADE2:0.0054490836):0.0057180381	((Oophila_amblystomatidis_RM-1_KJ711220_SUBCLADE1:0.0000013386	Oophila_amblystomatidis_Hb_cul-rk_KJ711137_SUBCLADE1:0.0000013386):0.0000029413	Oophila_amblystomatidis_GSa-ek11_KJ711190_SUBCLADE1:0.0000013386):0.0052821299):0.0119177424):0.0022747020):0.0210977448	(Chlamydomonas_acidophila_OU030/a_AJ628977_free_living:0.0053565570	Chlamydomonas_moewusii_CMU70786:0.0175034105):0.0174683538):0.0142737487):0.0255450727	((AB058373.1_Chlamydomonas_parkeae_MBIC10599:0.0569444819	AJ781311.1_Chlamydomonas_noctigama_SAG:0.0194425390):0.0000036044	JN903992.1_Spongiococcum_aplanosporum_SAG:0.0065459321):0.0110734723):0.0300156870):0.0000030343	(D86501.1_Carteria_crucifera:0.0281066909	((X56103.1_S.obliquus:0.0543595393	X13688.1:0.0470917874):0.0000036630	(U63101.1_Bracteacoccus_aerius:0.0542813969	AF182816.1_Aphanochaete_magnum_UTEXB1909:0.0673319631):0.0316405329):0.0774799615):0.0849135209);
(AF395437.1_Characiosiphon_rivularisUTEX_LB1763:0.0599559761	((((((Unique_28sequences:0.0000010089	(((Oophila_amblystomatidis_LA2008_KJ635658_USA_host:0.0000026242	Chlorococcum_rugosum_UTEX_1785_AB983621_Kawasaki_et_al_2015_USA_Port_Isabel_Texas_free_living:0.0172215766):0.0073156404	(Oophila_amblystomatidis_KY091670_Suddent_Tract:0.0000010089	Oophila_amblystomatidis_KY091671_Kingston:0.0000010089):0.0017871433):0.0000026332	((LC066328.1_Stephanosphaera_pluvialis_UTEX_771:0.0000010089	AB360748.1_Haematococcus_zimbabwiensis_SAG26.96:0.0071716894):0.0127876211	AB451188.1_Hamakko_caudatus:0.0000010089):0.0092436611):0.0036240049):0.0000010089	Oophila_amblystomatidis_CT2007_KJ635657_USA_host:0.0271940371):0.0055614355	((Chlorococcum_microstigmatum_UTEX_1777_AB983616_Kawasaki_et_al_2015_USA_Elkhart_Indiana_free_living:0.0000010089	Chlorococcum_olefaciens_COU41176:0.0017693745):0.0172756248	Chlamydopodium_vacuolatum_UTEX2111_M63001_free_living:0.0079826063):0.0225374028):0.0000026609	(KC986379.1_Haematococcus_pluvialis_KNU-F-2009-H1:0.0053746729	DQ009745.1_Brachiomonas_submarina_UTEX403:0.0175823698):0.0134756878):0.0084608987	Chlorococcum_diplobionticum_UTEX950_U70587_free_living:0.0092326783):0.0010839186	(D86501.1_Carteria_crucifera:0.0182074003	((X56103.1_S.obliquus:0.0517087877	X13688.1:0.0303980342):0.0000022652	(U63101.1_Bracteacoccus_aerius:0.0302108537	AF182816.1_Aphanochaete_magnum_UTEXB1909:0.0855393180):0.0166364828):0.0262751647):0.0517888524):0.0050282463	((((U41175.1_Tetracystis_aeria:0.0044555763	Chlamydomonas_moewusii_CMU70786:0.0191415086):0.0072452454	((((((Unique_4sequences:0.0000010089	((Oophila_amblystomatidis_R-a2_KJ711140_SUBCLADE4:0.0000010089	Oophila_amblystomatidis_R-b7_KJ711145_SUBCLADE4:0.0000010089):0.0000010089	Oophila_amblystomatidis_R-b9_KJ711147_SUBCLADE4:0.0000010089):0.0054063874):0.0017761838	Oophila_amblystomatidis_SL-3_KJ711225_SUBCLADE3:0.0000010089):0.0035688612	(Oophila_amblystomatidis_BB_cul-B_KJ711138_SUBCLADE3:0.0000010089	Oophila_amblystomatidis_BB_cul-J_KJ711136_SUBCLADE3:0.0000010089):0.0000023137):0.0053828237	Chlamydomonas_nasuta_NIES2225_AB701502_free_living:0.0056297846):0.0105803843	Chlamydomonas_pseudogloeogama_AF517097:0.0000027468):0.0000010089	(Chlamydomonad_sp._NDem9/21T-11d_AY220572_free_living:0.0166257622	((Oophila_amblystomatidis_CA-3-8_KJ711161_SUBCLADE2:0.0000010089	Oophila_amblystomatidis_CA-2-5_KJ711151__SUBCLADE2:0.0000010089):0.0000010089	(Oophila_amblystomatidis_BF-4-8_KJ711173_SUBCLADE2:0.0072420558	(Oophila_amblystomatidis_RM-1_KJ711220_SUBCLADE1:0.0035681554	(Oophila_amblystomatidis_Hb_cul-rk_KJ711137_SUBCLADE1:0.0000010089	Oophila_amblystomatidis_GSa-ek11_KJ711190_SUBCLADE1:0.0000010089):0.0000010089):0.0017732160):0.0000010089):0.0058258229):0.0078790336):0.0137478398):0.0000027467	Chlamydomonas_acidophila_OU030/a_AJ628977_free_living:0.0185274557):0.0152354269	((AB058373.1_Chlamydomonas_parkeae_MBIC10599:0.0405764952	AJ781311.1_Chlamydomonas_noctigama_SAG:0.0149975113):0.0000021423	JN903992.1_Spongiococcum_aplanosporum_SAG:0.0000027468):0.0081599141):0.0272094134);
(AF395437.1_Characiosiphon_rivularisUTEX_LB1763:0.0693782527	((Unique_28sequences:0.0000010160	((LC066328.1_Stephanosphaera_pluvialis_UTEX_771:0.0025292287	AB451188.1_Hamakko_caudatus:0.0047041564):0.0092464892	AB360748.1_Haematococcus_zimbabwiensis_SAG26.96:0.0067422130):0.0128061580):0.0037805619	((Oophila_amblystomatidis_LA2008_KJ635658_USA_host:0.0022914881	Chlorococcum_rugosum_UTEX_1785_AB983621_Kawasaki_et_al_2015_USA_Port_Isabel_Texas_free_living:0.0226401118):0.0069060415	((Oophila_amblystomatidis_KY091670_Suddent_Tract:0.0000010160	Oophila_amblystomatidis_KY091671_Kingston:0.0000010160):0.0017156290	((Chlorococcum_diplobionticum_UTEX950_U70587_free_living:0.0347065360	((Chlorococcum_microstigmatum_UTEX_1777_AB983616_Kawasaki_et_al_2015_USA_Elkhart_Indiana_free_living:0.0034915869	Chlorococcum_olefaciens_COU41176:0.0056205722):0.0099260632	Chlamydopodium_vacuolatum_UTEX2111_M63001_free_living:0.0063406204):0.0169943067):0.0000027796	(KC986379.1_Haematococcus_pluvialis_KNU-F-2009-H1:0.0114992657	(DQ009745.1_Brachiomonas_submarina_UTEX403:0.0000021696	(((((U41175.1_Tetracystis_aeria:0.0070454631	(((((Unique_4sequences:0.0000010160	(((Oophila_amblystomatidis_BB_cul-B_KJ711138_SUBCLADE3:0.0000010160	Oophila_amblystomatidis_BB_cul-J_KJ711136_SUBCLADE3:0.0000010160):0.0018108215	Chlamydomonas_pseudogloeogama_AF517097:0.0228314831):0.0000037898	Oophila_amblystomatidis_SL-3_KJ711225_SUBCLADE3:0.0000010160):0.0054825528):0.0000025806	((Oophila_amblystomatidis_R-a2_KJ711140_SUBCLADE4:0.0036023763	Oophila_amblystomatidis_R-b9_KJ711147_SUBCLADE4:0.0000010160):0.0000028864	Oophila_amblystomatidis_R-b7_KJ711145_SUBCLADE4:0.0000010160):0.0017987364):0.0053858356	Chlamydomonas_nasuta_NIES2225_AB701502_free_living:0.0038239263):0.0080930174	(Chlamydomonad_sp._NDem9/21T-11d_AY220572_free_living:0.0099735808	(((Oophila_amblystomatidis_CA-3-8_KJ711161_SUBCLADE2:0.0000010160	Oophila_amblystomatidis_CA-2-5_KJ711151__SUBCLADE2:0.0018157808):0.0000010160	Oophila_amblystomatidis_BF-4-8_KJ711173_SUBCLADE2:0.0093157098):0.0073669357	(Oophila_amblystomatidis_RM-1_KJ711220_SUBCLADE1:0.0018111532	(Oophila_amblystomatidis_Hb_cul-rk_KJ711137_SUBCLADE1:0.0000010160	Oophila_amblystomatidis_GSa-ek11_KJ711190_SUBCLADE1:0.0000010160):0.0000010160):0.0000027660):0.0124972396):0.0019201038):0.0073497942	(Chlamydomonas_acidophila_OU030/a_AJ628977_free_living:0.0141936729	Chlamydomonas_moewusii_CMU70786:0.0236346791):0.0095927200):0.0135349083):0.0312715465	AB058373.1_Chlamydomonas_parkeae_MBIC10599:0.0455085566):0.0000020614	AJ781311.1_Chlamydomonas_noctigama_SAG:0.0239709922):0.0127541032	JN903992.1_Spongiococcum_aplanosporum_SAG:0.0000025398):0.0342173093	(D86501.1_Carteria_crucifera:0.0432890311	((X56103.1_S.obliquus:0.0301166706	X13688.1:0.0385789686):0.0088863874	(U63101.1_Bracteacoccus_aerius:0.0643309590	AF182816.1_Aphanochaete_magnum_UTEXB1909:0.0599592722):0.0065790420):0.0450502374):0.0549901422):0.0474996891):0.0311319738):0.0285989384):0.0044926678):0.0055778559):0.0000028101):0.0115272905	Oophila_amblystomatidis_CT2007_KJ635657_USA_host:0.0188109447);
(AF395437.1_Characiosiphon_rivularisUTEX_LB1763:0.0425183734	(((Unique_28sequences:0.0000010934	((LC066328.1_Stephanosphaera_pluvialis_UTEX_771:0.0016044278	AB360748.1_Haematococcus_zimbabwiensis_SAG26.96:0.0076084338):0.0076306706	AB451188.1_Hamakko_caudatus:0.0000024976):0.0152416649):0.0037132089	((Oophila_amblystomatidis_KY091670_Suddent_Tract:0.0000010934	Oophila_amblystomatidis_KY091671_Kingston:0.0000010934):0.0117578342	((Chlorococcum_diplobionticum_UTEX950_U70587_free_living:0.0219030028	((Chlorococcum_microstigmatum_UTEX_1777_AB983616_Kawasaki_et_al_2015_USA_Elkhart_Indiana_free_living:0.0053418986	Chlorococcum_olefaciens_COU41176:0.0078421996):0.0094153472	Chlamydopodium_vacuolatum_UTEX2111_M63001_free_living:0.0055886361):0.0139451898):0.0000029821	(KC986379.1_Haematococcus_pluvialis_KNU-F-2009-H1:0.0026197894	(DQ009745.1_Brachiomonas_submarina_UTEX403:0.0000026590	(((((((U41175.1_Tetracystis_aeria:0.0161797722	Chlamydomonas_moewusii_CMU70786:0.0173643321):0.0138736463	Chlamydomonas_acidophila_OU030/a_AJ628977_free_living:0.0088957627):0.0086149274	(((((Unique_4sequences:0.0000024933	(((Oophila_amblystomatidis_BB_cul-B_KJ711138_SUBCLADE3:0.0000010934	Oophila_amblystomatidis_BB_cul-J_KJ711136_SUBCLADE3:0.0000010934):0.0001203502	Chlamydomonas_pseudogloeogama_AF517097:0.0212024640):0.0035626978	Oophila_amblystomatidis_SL-3_KJ711225_SUBCLADE3:0.0000029934):0.0055564958):0.0000026793	((Oophila_amblystomatidis_R-a2_KJ711140_SUBCLADE4:0.0000023974	Oophila_amblystomatidis_R-b9_KJ711147_SUBCLADE4:0.0000010934):0.0037479495	Oophila_amblystomatidis_R-b7_KJ711145_SUBCLADE4:0.0037508196):0.0018306393):0.0054903916	Chlamydomonas_nasuta_NIES2225_AB701502_free_living:0.0019446264):0.0104999709	Chlamydomonad_sp._NDem9/21T-11d_AY220572_free_living:0.0069973266):0.0041467169	(((Oophila_amblystomatidis_CA-3-8_KJ711161_SUBCLADE2:0.0000010934	Oophila_amblystomatidis_CA-2-5_KJ711151__SUBCLADE2:0.0000010934):0.0000010934	Oophila_amblystomatidis_BF-4-8_KJ711173_SUBCLADE2:0.0018264650):0.0017200579	(Oophila_amblystomatidis_RM-1_KJ711220_SUBCLADE1:0.0018240369	(Oophila_amblystomatidis_Hb_cul-rk_KJ711137_SUBCLADE1:0.0000010934	Oophila_amblystomatidis_GSa-ek11_KJ711190_SUBCLADE1:0.0000010934):0.0000027277):0.0019562920):0.0121398341):0.0078456405):0.0447524254	JN903992.1_Spongiococcum_aplanosporum_SAG:0.0169671689):0.0051721749	AB058373.1_Chlamydomonas_parkeae_MBIC10599:0.0271225505):0.0168912795	AJ781311.1_Chlamydomonas_noctigama_SAG:0.0086358408):0.0247981192	(D86501.1_Carteria_crucifera:0.0618948876	(((X56103.1_S.obliquus:0.0504245999	X13688.1:0.0506747174):0.0129231452	U63101.1_Bracteacoccus_aerius:0.0452334792):0.0046375429	AF182816.1_Aphanochaete_magnum_UTEXB1909:0.0679039405):0.0357054935):0.0274585805):0.0517941789):0.0280272529):0.0253878162):0.0038713281):0.0018905541):0.0036900320	(Oophila_amblystomatidis_LA2008_KJ635658_USA_host:0.0000023081	Chlorococcum_rugosum_UTEX_1785_AB983621_Kawasaki_et_al_2015_USA_Port_Isabel_Texas_free_living:0.0294131049):0.0074297871):0.0284347779	Oophila_amblystomatidis_CT2007_KJ635657_USA_host:0.0101064150);
(AF395437.1_Characiosiphon_rivularisUTEX_LB1763:0.0422924209	((((Unique_28sequences:0.0000026429	((LC066328.1_Stephanosphaera_pluvialis_UTEX_771:0.0000023201	AB360748.1_Haematococcus_zimbabwiensis_SAG26.96:0.0091215852):0.0166310776	AB451188.1_Hamakko_caudatus:0.0000026788):0.0251001539):0.0018127924	((Chlorococcum_diplobionticum_UTEX950_U70587_free_living:0.0129455437	((Chlorococcum_microstigmatum_UTEX_1777_AB983616_Kawasaki_et_al_2015_USA_Elkhart_Indiana_free_living:0.0017717239	Chlorococcum_olefaciens_COU41176:0.0000010094):0.0077919138	Chlamydopodium_vacuolatum_UTEX2111_M63001_free_living:0.0093968810):0.0309050417):0.0000023663	(KC986379.1_Haematococcus_pluvialis_KNU-F-2009-H1:0.0069764816	DQ009745.1_Brachiomonas_submarina_UTEX403:0.0141697081):0.0203677646):0.0035968253):0.0000024839	(Oophila_amblystomatidis_LA2008_KJ635658_USA_host:0.0026205942	Chlorococcum_rugosum_UTEX_1785_AB983621_Kawasaki_et_al_2015_USA_Port_Isabel_Texas_free_living:0.0210699754):0.0183384933):0.0039564910	((Oophila_amblystomatidis_KY091670_Suddent_Tract:0.0000010094	Oophila_amblystomatidis_KY091671_Kingston:0.0000010094):0.0110784844	(((((U41175.1_Tetracystis_aeria:0.0092725850	((((((Unique_4sequences:0.0000010094	((Oophila_amblystomatidis_BB_cul-B_KJ711138_SUBCLADE3:0.0000010094	Oophila_amblystomatidis_BB_cul-J_KJ711136_SUBCLADE3:0.0000010094):0.0054077179	Oophila_amblystomatidis_SL-3_KJ711225_SUBCLADE3:0.0000022140):0.0053734277):0.0000026150	Chlamydomonas_nasuta_NIES2225_AB701502_free_living:0.0071711349):0.0053629886	((Oophila_amblystomatidis_R-a2_KJ711140_SUBCLADE4:0.0017665537	Oophila_amblystomatidis_R-b9_KJ711147_SUBCLADE4:0.0000010094):0.0000021106	Oophila_amblystomatidis_R-b7_KJ711145_SUBCLADE4:0.0000010094):0.0000010094):0.0138344840	Chlamydomonas_pseudogloeogama_AF517097:0.0196250418):0.0000021139	(Chlamydomonad_sp._NDem9/21T-11d_AY220572_free_living:0.0140321054	(((Oophila_amblystomatidis_CA-3-8_KJ711161_SUBCLADE2:0.0000010094	Oophila_amblystomatidis_CA-2-5_KJ711151__SUBCLADE2:0.0017770498):0.0000010094	Oophila_amblystomatidis_BF-4-8_KJ711173_SUBCLADE2:0.0035810018):0.0046651909	(Oophila_amblystomatidis_RM-1_KJ711220_SUBCLADE1:0.0017789332	(Oophila_amblystomatidis_Hb_cul-rk_KJ711137_SUBCLADE1:0.0000010094	Oophila_amblystomatidis_GSa-ek11_KJ711190_SUBCLADE1:0.0000010094):0.0000010094):0.0043550642):0.0036725075):0.0114781164):0.0055526049	(Chlamydomonas_acidophila_OU030/a_AJ628977_free_living:0.0051536859	Chlamydomonas_moewusii_CMU70786:0.0387927194):0.0038620682):0.0142080921):0.0333184449	AB058373.1_Chlamydomonas_parkeae_MBIC10599:0.0326285872):0.0075350412	JN903992.1_Spongiococcum_aplanosporum_SAG:0.0097820159):0.0107299772	AJ781311.1_Chlamydomonas_noctigama_SAG:0.0000022515):0.0265119843	(D86501.1_Carteria_crucifera:0.0435653912	((X56103.1_S.obliquus:0.0517817032	X13688.1:0.0400079262):0.0093599928	(U63101.1_Bracteacoccus_aerius:0.0256807395	AF182816.1_Aphanochaete_magnum_UTEXB1909:0.0716215501):0.0086640725):0.0163901337):0.0352368512):0.0237189836):0.0000022340):0.0139387911	Oophila_amblystomatidis_CT2007_KJ635657_USA_host:0.0177373089);
(AF395437.1_Characiosiphon_rivularisUTEX_LB1763:0.0433191192	(((Unique_28sequences:0.0000025691	(((Chlorococcum_diplobionticum_UTEX950_U70587_free_living:0.0310895839	((Chlorococcum_microstigmatum_UTEX_1777_AB983616_Kawasaki_et_al_2015_USA_Elkhart_Indiana_free_living:0.0014659569	Chlorococcum_olefaciens_COU41176:0.0078774678):0.0126039674	Chlamydopodium_vacuolatum_UTEX2111_M63001_free_living:0.0056569514):0.0265912939):0.0000027989	((KC986379.1_Haematococcus_pluvialis_KNU-F-2009-H1:0.0151830153	DQ009745.1_Brachiomonas_submarina_UTEX403:0.0170741225):0.0076557823	(((((U41175.1_Tetracystis_aeria:0.0157100153	Chlamydomonas_moewusii_CMU70786:0.0113688078):0.0050919033	((((((Unique_4sequences:0.0000020260	Chlamydomonas_nasuta_NIES2225_AB701502_free_living:0.0036671813):0.0000023701	(((Oophila_amblystomatidis_BB_cul-B_KJ711138_SUBCLADE3:0.0000010965	Oophila_amblystomatidis_BB_cul-J_KJ711136_SUBCLADE3:0.0000026790):0.0018137664	Chlamydomonas_pseudogloeogama_AF517097:0.0269061164):0.0000192256	Oophila_amblystomatidis_SL-3_KJ711225_SUBCLADE3:0.0000028188):0.0074352574):0.0074149017	Oophila_amblystomatidis_R-b7_KJ711145_SUBCLADE4:0.0036587436):0.0000020947	Oophila_amblystomatidis_R-a2_KJ711140_SUBCLADE4:0.0000020274):0.0000027621	Oophila_amblystomatidis_R-b9_KJ711147_SUBCLADE4:0.0000022552):0.0094586835	(Chlamydomonad_sp._NDem9/21T-11d_AY220572_free_living:0.0012832461	(((Oophila_amblystomatidis_CA-3-8_KJ711161_SUBCLADE2:0.0000010965	Oophila_amblystomatidis_CA-2-5_KJ711151__SUBCLADE2:0.0000010965):0.0000010965	Oophila_amblystomatidis_BF-4-8_KJ711173_SUBCLADE2:0.0000010965):0.0055327164	(Oophila_amblystomatidis_RM-1_KJ711220_SUBCLADE1:0.0036653291	(Oophila_amblystomatidis_Hb_cul-rk_KJ711137_SUBCLADE1:0.0000010965	Oophila_amblystomatidis_GSa-ek11_KJ711190_SUBCLADE1:0.0000010965):0.0000020563):0.0000010965):0.0203202746):0.0123874382):0.0109572166):0.0054754909	Chlamydomonas_acidophila_OU030/a_AJ628977_free_living:0.0055913018):0.0237636128	((AB058373.1_Chlamydomonas_parkeae_MBIC10599:0.0355274650	AJ781311.1_Chlamydomonas_noctigama_SAG:0.0121215761):0.0028656632	JN903992.1_Spongiococcum_aplanosporum_SAG:0.0082198729):0.0330430598):0.0390946670	(D86501.1_Carteria_crucifera:0.0566154101	(((X56103.1_S.obliquus:0.0348932570	X13688.1:0.0609128234):0.0059826335	AF182816.1_Aphanochaete_magnum_UTEXB1909:0.0678607697):0.0024314446	U63101.1_Bracteacoccus_aerius:0.0076056294):0.0176371590):0.0223653324):0.0169221753):0.0154827022):0.0084928693	Chlorococcum_rugosum_UTEX_1785_AB983621_Kawasaki_et_al_2015_USA_Port_Isabel_Texas_free_living:0.0267422932):0.0000023906):0.0018088874	(Oophila_amblystomatidis_LA2008_KJ635658_USA_host:0.0018382994	((LC066328.1_Stephanosphaera_pluvialis_UTEX_771:0.0016718141	AB360748.1_Haematococcus_zimbabwiensis_SAG26.96:0.0096738370):0.0057285058	AB451188.1_Hamakko_caudatus:0.0000021856):0.0194294558):0.0000025195):0.0037812146	(Oophila_amblystomatidis_KY091670_Suddent_Tract:0.0000030015	Oophila_amblystomatidis_KY091671_Kingston:0.0000024887):0.0018330993):0.0141065225	Oophila_amblystomatidis_CT2007_KJ635657_USA_host:0.0058381514);
(AF395437.1_Characiosiphon_rivularisUTEX_LB1763:0.0191120944	(((((Unique_28sequences:0.0000023230	((LC066328.1_Stephanosphaera_pluvialis_UTEX_771:0.0000010851	AB451188.1_Hamakko_caudatus:0.0000010851):0.0018239648	AB360748.1_Haematococcus_zimbabwiensis_SAG26.96:0.0000028341):0.0113514212):0.0017984382	((Chlorococcum_diplobionticum_UTEX950_U70587_free_living:0.0183533133	((Chlorococcum_microstigmatum_UTEX_1777_AB983616_Kawasaki_et_al_2015_USA_Elkhart_Indiana_free_living:0.0000010851	Chlorococcum_olefaciens_COU41176:0.0037698175):0.0064886316	Chlamydopodium_vacuolatum_UTEX2111_M63001_free_living:0.0167773488):0.0202967114):0.0000025171	(KC986379.1_Haematococcus_pluvialis_KNU-F-2009-H1:0.0047254731	DQ009745.1_Brachiomonas_submarina_UTEX403:0.0177088920):0.0133982039):0.0084990718):0.0030266813	(Oophila_amblystomatidis_LA2008_KJ635658_USA_host:0.0015693085	Chlorococcum_rugosum_UTEX_1785_AB983621_Kawasaki_et_al_2015_USA_Port_Isabel_Texas_free_living:0.0166535635):0.0087350131):0.0075655786	(Oophila_amblystomatidis_KY091670_Suddent_Tract:0.0000010851	Oophila_amblystomatidis_KY091671_Kingston:0.0000010851):0.0114183059):0.0212741971	Oophila_amblystomatidis_CT2007_KJ635657_USA_host:0.0048813473):0.0252259605	(((((U41175.1_Tetracystis_aeria:0.0128490485	Chlamydomonas_moewusii_CMU70786:0.0202134113):0.0058472586	((((Unique_4sequences:0.0000022681	(((Oophila_amblystomatidis_BB_cul-B_KJ711138_SUBCLADE3:0.0000010851	Oophila_amblystomatidis_BB_cul-J_KJ711136_SUBCLADE3:0.0000010851):0.0036740345	Chlamydomonas_pseudogloeogama_AF517097:0.0073990668):0.0000588881	Oophila_amblystomatidis_SL-3_KJ711225_SUBCLADE3:0.0000025087):0.0018420459):0.0000029208	((Oophila_amblystomatidis_R-a2_KJ711140_SUBCLADE4:0.0000025615	Oophila_amblystomatidis_R-b9_KJ711147_SUBCLADE4:0.0000010851):0.0018397835	Oophila_amblystomatidis_R-b7_KJ711145_SUBCLADE4:0.0018849168):0.0018617052):0.0158720050	Chlamydomonas_nasuta_NIES2225_AB701502_free_living:0.0064480676):0.0120414307	(Chlamydomonad_sp._NDem9/21T-11d_AY220572_free_living:0.0193643866	(((Oophila_amblystomatidis_CA-3-8_KJ711161_SUBCLADE2:0.0000010851	Oophila_amblystomatidis_CA-2-5_KJ711151__SUBCLADE2:0.0036707866):0.0000010851	Oophila_amblystomatidis_BF-4-8_KJ711173_SUBCLADE2:0.0000010851):0.0018359063	(Oophila_amblystomatidis_RM-1_KJ711220_SUBCLADE1:0.0036731977	(Oophila_amblystomatidis_Hb_cul-rk_KJ711137_SUBCLADE1:0.0000010851	Oophila_amblystomatidis_GSa-ek11_KJ711190_SUBCLADE1:0.0000010851):0.0000010851):0.0055638982):0.0181469338):0.0126749999):0.0054338518):0.0126810127	((AB058373.1_Chlamydomonas_parkeae_MBIC10599:0.0375982602	AJ781311.1_Chlamydomonas_noctigama_SAG:0.0131328779):0.0024862075	JN903992.1_Spongiococcum_aplanosporum_SAG:0.0090342339):0.0382008386):0.0164549118	Chlamydomonas_acidophila_OU030/a_AJ628977_free_living:0.0054607035):0.0323188668	(D86501.1_Carteria_crucifera:0.0466478824	((X56103.1_S.obliquus:0.0513287445	X13688.1:0.0392943848):0.0150459425	(U63101.1_Bracteacoccus_aerius:0.0264488197	AF182816.1_Aphanochaete_magnum_UTEXB1909:0.0350730206):0.0079258152):0.0215568248):0.0281587444):0.0164257634);
(AF395437.1_Characiosiphon_rivularisUTEX_LB1763:0.0675299540	((Unique_28sequences:0.0000011013	((Oophila_amblystomatidis_LA2008_KJ635658_USA_host:0.0054661306	(Chlorococcum_rugosum_UTEX_1785_AB983621_Kawasaki_et_al_2015_USA_Port_Isabel_Texas_free_living:0.0222091930	Oophila_amblystomatidis_CT2007_KJ635657_USA_host:0.0222638391):0.0018138495):0.0017930073	((LC066328.1_Stephanosphaera_pluvialis_UTEX_771:0.0000023808	AB360748.1_Haematococcus_zimbabwiensis_SAG26.96:0.0168721333):0.0090411071	AB451188.1_Hamakko_caudatus:0.0000021309):0.0186755100):0.0000021676):0.0017368219	((Chlorococcum_diplobionticum_UTEX950_U70587_free_living:0.0294170432	((Chlorococcum_microstigmatum_UTEX_1777_AB983616_Kawasaki_et_al_2015_USA_Elkhart_Indiana_free_living:0.0016646684	Chlorococcum_olefaciens_COU41176:0.0037862657):0.0124231832	Chlamydopodium_vacuolatum_UTEX2111_M63001_free_living:0.0134856322):0.0191555292):0.0000022180	(KC986379.1_Haematococcus_pluvialis_KNU-F-2009-H1:0.0091340786	(DQ009745.1_Brachiomonas_submarina_UTEX403:0.0000021404	(((((U41175.1_Tetracystis_aeria:0.0000025607	(Chlamydomonas_acidophila_OU030/a_AJ628977_free_living:0.0276695121	Chlamydomonas_moewusii_CMU70786:0.0181923506):0.0232085264):0.0163439471	(((((Unique_4sequences:0.0000011013	(((Oophila_amblystomatidis_BB_cul-B_KJ711138_SUBCLADE3:0.0000011013	Oophila_amblystomatidis_BB_cul-J_KJ711136_SUBCLADE3:0.0000011013):0.0000653939	Chlamydomonas_pseudogloeogama_AF517097:0.0106228775):0.0017162245	Oophila_amblystomatidis_SL-3_KJ711225_SUBCLADE3:0.0000011013):0.0053879629):0.0035632796	(Oophila_amblystomatidis_R-a2_KJ711140_SUBCLADE4:0.0000011013	Oophila_amblystomatidis_R-b7_KJ711145_SUBCLADE4:0.0000011013):0.0000011013):0.0000027858	Oophila_amblystomatidis_R-b9_KJ711147_SUBCLADE4:0.0000011013):0.0146186074	Chlamydomonas_nasuta_NIES2225_AB701502_free_living:0.0160123393):0.0086147863	(Chlamydomonad_sp._NDem9/21T-11d_AY220572_free_living:0.0098735963	(((((Oophila_amblystomatidis_CA-3-8_KJ711161_SUBCLADE2:0.0000011013	Oophila_amblystomatidis_RM-1_KJ711220_SUBCLADE1:0.0000011013):0.0000011013	Oophila_amblystomatidis_Hb_cul-rk_KJ711137_SUBCLADE1:0.0000011013):0.0000011013	Oophila_amblystomatidis_GSa-ek11_KJ711190_SUBCLADE1:0.0000011013):0.0000011013	Oophila_amblystomatidis_CA-2-5_KJ711151__SUBCLADE2:0.0017700710):0.0000011013	Oophila_amblystomatidis_BF-4-8_KJ711173_SUBCLADE2:0.0035592944):0.0286906917):0.0119567393):0.0213639882):0.0223705794	(AB058373.1_Chlamydomonas_parkeae_MBIC10599:0.0230990666	JN903992.1_Spongiococcum_aplanosporum_SAG:0.0044032474):0.0088650096):0.0105417319	AJ781311.1_Chlamydomonas_noctigama_SAG:0.0000022317):0.0511228516	(D86501.1_Carteria_crucifera:0.0320113026	(((X56103.1_S.obliquus:0.0371757905	U63101.1_Bracteacoccus_aerius:0.0289502156):0.0000027240	X13688.1:0.0350175188):0.0117235338	AF182816.1_Aphanochaete_magnum_UTEXB1909:0.0503037555):0.0335832517):0.0560830292):0.0175801933):0.0350630931):0.0227607262):0.0055498365):0.0080177814	(Oophila_amblystomatidis_KY091670_Suddent_Tract:0.0000011013	Oophila_amblystomatidis_KY091671_Kingston:0.0000011013):0.0015231411);
(AF395437.1_Characiosiphon_rivularisUTEX_LB1763:0.0252444329	(((((Unique_28sequences:0.0000013782	((LC066328.1_Stephanosphaera_pluvialis_UTEX_771:0.0009175214	AB360748.1_Haematococcus_zimbabwiensis_SAG26.96:0.0065280175):0.0104155271	AB451188.1_Hamakko_caudatus:0.0000036686):0.0224340227):0.0018884652	((Chlorococcum_diplobionticum_UTEX950_U70587_free_living:0.0048607769	((Chlorococcum_microstigmatum_UTEX_1777_AB983616_Kawasaki_et_al_2015_USA_Elkhart_Indiana_free_living:0.0000013782	Chlorococcum_olefaciens_COU41176:0.0000013782):0.0102767998	Chlamydopodium_vacuolatum_UTEX2111_M63001_free_living:0.0017325303):0.0175248077):0.0025663428	(KC986379.1_Haematococcus_pluvialis_KNU-F-2009-H1:0.0088638360	DQ009745.1_Brachiomonas_submarina_UTEX403:0.0114010093):0.0248104076):0.0000031625):0.0000037519	(Oophila_amblystomatidis_LA2008_KJ635658_USA_host:0.0000030279	Chlorococcum_rugosum_UTEX_1785_AB983621_Kawasaki_et_al_2015_USA_Port_Isabel_Texas_free_living:0.0140440079):0.0156750175):0.0026507757	(Oophila_amblystomatidis_KY091670_Suddent_Tract:0.0000013782	Oophila_amblystomatidis_KY091671_Kingston:0.0000013782):0.0097616608):0.0059420488	Oophila_amblystomatidis_CT2007_KJ635657_USA_host:0.0103768244):0.0138395622	(((((((U41175.1_Tetracystis_aeria:0.0148419121	Chlamydomonas_moewusii_CMU70786:0.0158690718):0.0043402075	((((Unique_4sequences:0.0000013782	(((Oophila_amblystomatidis_BB_cul-B_KJ711138_SUBCLADE3:0.0000013782	Oophila_amblystomatidis_BB_cul-J_KJ711136_SUBCLADE3:0.0000013782):0.0029677899	Chlamydomonas_pseudogloeogama_AF517097:0.0099814310):0.0007177604	Oophila_amblystomatidis_SL-3_KJ711225_SUBCLADE3:0.0000013782):0.0018137927):0.0000013782	((Oophila_amblystomatidis_R-a2_KJ711140_SUBCLADE4:0.0018129700	Oophila_amblystomatidis_R-b9_KJ711147_SUBCLADE4:0.0000013782):0.0000030206	Oophila_amblystomatidis_R-b7_KJ711145_SUBCLADE4:0.0000013782):0.0018155154):0.0073396811	Chlamydomonas_nasuta_NIES2225_AB701502_free_living:0.0043282264):0.0100918548	(Chlamydomonad_sp._NDem9/21T-11d_AY220572_free_living:0.0108308991	(((Oophila_amblystomatidis_CA-3-8_KJ711161_SUBCLADE2:0.0000013782	Oophila_amblystomatidis_CA-2-5_KJ711151__SUBCLADE2:0.0000013782):0.0000013782	Oophila_amblystomatidis_BF-4-8_KJ711173_SUBCLADE2:0.0036689927):0.0038922173	((Oophila_amblystomatidis_RM-1_KJ711220_SUBCLADE1:0.0000013782	Oophila_amblystomatidis_GSa-ek11_KJ711190_SUBCLADE1:0.0000013782):0.0000013782	Oophila_amblystomatidis_Hb_cul-rk_KJ711137_SUBCLADE1:0.0000013782):0.0054513154):0.0156241110):0.0069331424):0.0114288885):0.0057920753	Chlamydomonas_acidophila_OU030/a_AJ628977_free_living:0.0033169814):0.0412966360	JN903992.1_Spongiococcum_aplanosporum_SAG:0.0028157076):0.0075915139	AB058373.1_Chlamydomonas_parkeae_MBIC10599:0.0441257031):0.0092273036	AJ781311.1_Chlamydomonas_noctigama_SAG:0.0000032074):0.0374985481	(D86501.1_Carteria_crucifera:0.0172404034	((X56103.1_S.obliquus:0.0561345344	X13688.1:0.0420214400):0.0008659998	(U63101.1_Bracteacoccus_aerius:0.0295356615	AF182816.1_Aphanochaete_magnum_UTEXB1909:0.0368562437):0.0195742461):0.0387144865):0.0333831615):0.0138173122);
(AF395437.1_Characiosiphon_rivularisUTEX_LB1763:0.0466179190	((((Unique_28sequences:0.0000025630	((LC066328.1_Stephanosphaera_pluvialis_UTEX_771:0.0015822740	AB360748.1_Haematococcus_zimbabwiensis_SAG26.96:0.0076478211):0.0121061157	AB451188.1_Hamakko_caudatus:0.0012336480):0.0157238793):0.0018305960	((Chlorococcum_diplobionticum_UTEX950_U70587_free_living:0.0167539248	(((Chlorococcum_microstigmatum_UTEX_1777_AB983616_Kawasaki_et_al_2015_USA_Elkhart_Indiana_free_living:0.0014213916	Chlorococcum_olefaciens_COU41176:0.0058627627):0.0210808117	Chlamydopodium_vacuolatum_UTEX2111_M63001_free_living:0.0011184078):0.0166285569	Chlorococcum_rugosum_UTEX_1785_AB983621_Kawasaki_et_al_2015_USA_Port_Isabel_Texas_free_living:0.0250216882):0.0060600387):0.0106823666	(KC986379.1_Haematococcus_pluvialis_KNU-F-2009-H1:0.0151657613	DQ009745.1_Brachiomonas_submarina_UTEX403:0.0035183901):0.0298736879):0.0062719848):0.0011215961	Oophila_amblystomatidis_LA2008_KJ635658_USA_host:0.0118333135):0.0037781874	((Oophila_amblystomatidis_KY091670_Suddent_Tract:0.0000010823	Oophila_amblystomatidis_KY091671_Kingston:0.0000010823):0.0023344965	(((((U41175.1_Tetracystis_aeria:0.0165715188	Chlamydomonas_moewusii_CMU70786:0.0110787624):0.0112417421	((((Unique_4sequences:0.0000010823	(((Oophila_amblystomatidis_BB_cul-B_KJ711138_SUBCLADE3:0.0000010823	Oophila_amblystomatidis_BB_cul-J_KJ711136_SUBCLADE3:0.0000010823):0.0017799254	Chlamydomonas_pseudogloeogama_AF517097:0.0219615765):0.0000024840	Oophila_amblystomatidis_SL-3_KJ711225_SUBCLADE3:0.0000010823):0.0035736936):0.0017646001	((Oophila_amblystomatidis_R-a2_KJ711140_SUBCLADE4:0.0000028214	Oophila_amblystomatidis_R-b9_KJ711147_SUBCLADE4:0.0000010823):0.0017869366	Oophila_amblystomatidis_R-b7_KJ711145_SUBCLADE4:0.0035822063):0.0000027702):0.0072338811	Chlamydomonas_nasuta_NIES2225_AB701502_free_living:0.0099365949):0.0035267301	(Chlamydomonad_sp._NDem9/21T-11d_AY220572_free_living:0.0065236425	(((Oophila_amblystomatidis_CA-3-8_KJ711161_SUBCLADE2:0.0000010823	Oophila_amblystomatidis_CA-2-5_KJ711151__SUBCLADE2:0.0035784296):0.0000010823	Oophila_amblystomatidis_BF-4-8_KJ711173_SUBCLADE2:0.0035755915):0.0047714013	(Oophila_amblystomatidis_RM-1_KJ711220_SUBCLADE1:0.0017781142	(Oophila_amblystomatidis_Hb_cul-rk_KJ711137_SUBCLADE1:0.0000010823	Oophila_amblystomatidis_GSa-ek11_KJ711190_SUBCLADE1:0.0000010823):0.0000010823):0.0024101506):0.0152780827):0.0041346463):0.0167459704):0.0111774651	Chlamydomonas_acidophila_OU030/a_AJ628977_free_living:0.0000010823):0.0260691929	((AB058373.1_Chlamydomonas_parkeae_MBIC10599:0.0204697491	AJ781311.1_Chlamydomonas_noctigama_SAG:0.0243616590):0.0026715122	JN903992.1_Spongiococcum_aplanosporum_SAG:0.0167216356):0.0145575875):0.0163197100	(((D86501.1_Carteria_crucifera:0.0503583343	X13688.1:0.0681520819):0.0000029981	(U63101.1_Bracteacoccus_aerius:0.0167078837	AF182816.1_Aphanochaete_magnum_UTEXB1909:0.0474304522):0.0263191764):0.0148786621	X56103.1_S.obliquus:0.0343846529):0.0216298791):0.0321038284):0.0000030109):0.0223195534	Oophila_amblystomatidis_CT2007_KJ635657_USA_host:0.0100571528);
(AF395437.1_Characiosiphon_rivularisUTEX_LB1763:0.0568925922	(((((Unique_28sequences:0.0000027938	((Chlorococcum_diplobionticum_UTEX950_U70587_free_living:0.0161390687	(KC986379.1_Haematococcus_pluvialis_KNU-F-2009-H1:0.0077186611	DQ009745.1_Brachiomonas_submarina_UTEX403:0.0239311927):0.0166914065):0.0000028266	((Chlorococcum_microstigmatum_UTEX_1777_AB983616_Kawasaki_et_al_2015_USA_Elkhart_Indiana_free_living:0.0036321029	Chlorococcum_olefaciens_COU41176:0.0000012116):0.0165818527	Chlamydopodium_vacuolatum_UTEX2111_M63001_free_living:0.0014208685):0.0168574190):0.0033905723):0.0054843503	((LC066328.1_Stephanosphaera_pluvialis_UTEX_771:0.0000012116	AB360748.1_Haematococcus_zimbabwiensis_SAG26.96:0.0055821512):0.0133551602	AB451188.1_Hamakko_caudatus:0.0000025323):0.0204432867):0.0000028856	(Oophila_amblystomatidis_LA2008_KJ635658_USA_host:0.0026824718	Chlorococcum_rugosum_UTEX_1785_AB983621_Kawasaki_et_al_2015_USA_Port_Isabel_Texas_free_living:0.0186304293):0.0110537522):0.0041302072	(Oophila_amblystomatidis_KY091670_Suddent_Tract:0.0000012116	Oophila_amblystomatidis_KY091671_Kingston:0.0000012116):0.0038302146):0.0000023645	((((U41175.1_Tetracystis_aeria:0.0067728553	(((((((Unique_4sequences:0.0000030927	(((Oophila_amblystomatidis_BB_cul-B_KJ711138_SUBCLADE3:0.0000012116	Oophila_amblystomatidis_BB_cul-J_KJ711136_SUBCLADE3:0.0000012116):0.0002294497	Chlamydomonas_pseudogloeogama_AF517097:0.0378352151):0.0053082114	Oophila_amblystomatidis_SL-3_KJ711225_SUBCLADE3:0.0000012116):0.0093315839):0.0036193409	Oophila_amblystomatidis_R-b7_KJ711145_SUBCLADE4:0.0017901286):0.0000012117	Oophila_amblystomatidis_R-a2_KJ711140_SUBCLADE4:0.0000012116):0.0000029098	Oophila_amblystomatidis_R-b9_KJ711147_SUBCLADE4:0.0000012116):0.0092640667	Chlamydomonas_nasuta_NIES2225_AB701502_free_living:0.0076670601):0.0020033775	(Chlamydomonad_sp._NDem9/21T-11d_AY220572_free_living:0.0140444796	((Oophila_amblystomatidis_CA-3-8_KJ711161_SUBCLADE2:0.0000012116	(Oophila_amblystomatidis_BF-4-8_KJ711173_SUBCLADE2:0.0036010809	Oophila_amblystomatidis_CA-2-5_KJ711151__SUBCLADE2:0.0073351380):0.0000026323):0.0000030677	(Oophila_amblystomatidis_RM-1_KJ711220_SUBCLADE1:0.0000012116	(Oophila_amblystomatidis_Hb_cul-rk_KJ711137_SUBCLADE1:0.0000012116	Oophila_amblystomatidis_GSa-ek11_KJ711190_SUBCLADE1:0.0000025264):0.0000032700):0.0017879241):0.0153018330):0.0036886833):0.0149311587	(Chlamydomonas_acidophila_OU030/a_AJ628977_free_living:0.0084065185	Chlamydomonas_moewusii_CMU70786:0.0154259740):0.0057883859):0.0095398779):0.0273831640	(AB058373.1_Chlamydomonas_parkeae_MBIC10599:0.0441810870	JN903992.1_Spongiococcum_aplanosporum_SAG:0.0191725979):0.0000025909):0.0129214707	AJ781311.1_Chlamydomonas_noctigama_SAG:0.0000023989):0.0512681604	(D86501.1_Carteria_crucifera:0.0448931970	((X56103.1_S.obliquus:0.0399282680	X13688.1:0.0286124012):0.0092500742	(U63101.1_Bracteacoccus_aerius:0.0321710351	AF182816.1_Aphanochaete_magnum_UTEXB1909:0.0541549917):0.0137637454):0.0165944480):0.0646850106):0.0128422444):0.0215069055	Oophila_amblystomatidis_CT2007_KJ635657_USA_host:0.0096805019);
(AF395437.1_Characiosiphon_rivularisUTEX_LB1763:0.0755444223	((((Unique_28sequences:0.0000010408	(Oophila_amblystomatidis_LA2008_KJ635658_USA_host:0.0112889572	((LC066328.1_Stephanosphaera_pluvialis_UTEX_771:0.0036408668	AB360748.1_Haematococcus_zimbabwiensis_SAG26.96:0.0075308914):0.0045569029	AB451188.1_Hamakko_caudatus:0.0016004735):0.0137886231):0.0000022565):0.0000028966	((Oophila_amblystomatidis_KY091670_Suddent_Tract:0.0000010408	Oophila_amblystomatidis_KY091671_Kingston:0.0000010408):0.0099953357	(Chlorococcum_diplobionticum_UTEX950_U70587_free_living:0.0181140276	(KC986379.1_Haematococcus_pluvialis_KNU-F-2009-H1:0.0000020936	(DQ009745.1_Brachiomonas_submarina_UTEX403:0.0000027464	((((((U41175.1_Tetracystis_aeria:0.0165488394	Chlamydomonas_moewusii_CMU70786:0.0069016844):0.0078207992	Chlamydomonas_acidophila_OU030/a_AJ628977_free_living:0.0093155449):0.0182949929	((((Unique_4sequences:0.0000025847	(((Oophila_amblystomatidis_BB_cul-B_KJ711138_SUBCLADE3:0.0000010408	Oophila_amblystomatidis_BB_cul-J_KJ711136_SUBCLADE3:0.0000010408):0.0000547916	Chlamydomonas_pseudogloeogama_AF517097:0.0213693182):0.0017606050	Oophila_amblystomatidis_SL-3_KJ711225_SUBCLADE3:0.0000010408):0.0074513072):0.0000021963	((Oophila_amblystomatidis_R-a2_KJ711140_SUBCLADE4:0.0000010408	Oophila_amblystomatidis_R-b7_KJ711145_SUBCLADE4:0.0000010408):0.0000010408	Oophila_amblystomatidis_R-b9_KJ711147_SUBCLADE4:0.0000010408):0.0018038705):0.0065374235	Chlamydomonas_nasuta_NIES2225_AB701502_free_living:0.0070128342):0.0169552099	(Chlamydomonad_sp._NDem9/21T-11d_AY220572_free_living:0.0087565642	(((Oophila_amblystomatidis_CA-3-8_KJ711161_SUBCLADE2:0.0000010408	Oophila_amblystomatidis_CA-2-5_KJ711151__SUBCLADE2:0.0000010408):0.0000010408	Oophila_amblystomatidis_BF-4-8_KJ711173_SUBCLADE2:0.0035894787):0.0000021775	(Oophila_amblystomatidis_RM-1_KJ711220_SUBCLADE1:0.0054410146	(Oophila_amblystomatidis_Hb_cul-rk_KJ711137_SUBCLADE1:0.0000010408	Oophila_amblystomatidis_GSa-ek11_KJ711190_SUBCLADE1:0.0000010408):0.0000010408):0.0111614455):0.0230036865):0.0029183250):0.0123847532):0.0423574919	JN903992.1_Spongiococcum_aplanosporum_SAG:0.0166996529):0.0177520819	(AB058373.1_Chlamydomonas_parkeae_MBIC10599:0.0696221712	AJ781311.1_Chlamydomonas_noctigama_SAG:0.0003257995):0.0072677425):0.0315208158	(D86501.1_Carteria_crucifera:0.0341664525	((X56103.1_S.obliquus:0.0517743810	X13688.1:0.0411024822):0.0053434538	(U63101.1_Bracteacoccus_aerius:0.0580516718	AF182816.1_Aphanochaete_magnum_UTEXB1909:0.0990917959):0.0042966846):0.0363075453):0.0628890424):0.0415571680):0.0284887216):0.0218668649):0.0000029862):0.0019261404):0.0079240337	Chlorococcum_rugosum_UTEX_1785_AB983621_Kawasaki_et_al_2015_USA_Port_Isabel_Texas_free_living:0.0230759039):0.0010232518	((Chlorococcum_microstigmatum_UTEX_1777_AB983616_Kawasaki_et_al_2015_USA_Elkhart_Indiana_free_living:0.0030484616	Chlorococcum_olefaciens_COU41176:0.0066260261):0.0124444991	Chlamydopodium_vacuolatum_UTEX2111_M63001_free_living:0.0000010408):0.0140311004):0.0000022796	Oophila_amblystomatidis_CT2007_KJ635657_USA_host:0.0174507047);
(AF395437.1_Characiosiphon_rivularisUTEX_LB1763:0.0374756379	((((Unique_28sequences:0.0000036810	((LC066328.1_Stephanosphaera_pluvialis_UTEX_771:0.0035616344	AB360748.1_Haematococcus_zimbabwiensis_SAG26.96:0.0056772715):0.0062979520	AB451188.1_Hamakko_caudatus:0.0015625485):0.0097088040):0.0054765267	((Oophila_amblystomatidis_KY091670_Suddent_Tract:0.0000014737	Oophila_amblystomatidis_KY091671_Kingston:0.0000014737):0.0076993007	((Chlorococcum_diplobionticum_UTEX950_U70587_free_living:0.0501071875	((Chlorococcum_microstigmatum_UTEX_1777_AB983616_Kawasaki_et_al_2015_USA_Elkhart_Indiana_free_living:0.0000014737	Chlorococcum_olefaciens_COU41176:0.0074097196):0.0390265095	Chlamydopodium_vacuolatum_UTEX2111_M63001_free_living:0.0000033775):0.0259870818):0.0000029060	(KC986379.1_Haematococcus_pluvialis_KNU-F-2009-H1:0.0139300225	DQ009745.1_Brachiomonas_submarina_UTEX403:0.0383733130):0.0154704507):0.0027579561):0.0082678625):0.0000030589	(Oophila_amblystomatidis_LA2008_KJ635658_USA_host:0.0016488234	Chlorococcum_rugosum_UTEX_1785_AB983621_Kawasaki_et_al_2015_USA_Port_Isabel_Texas_free_living:0.0321938928):0.0160861904):0.0183429711	Oophila_amblystomatidis_CT2007_KJ635657_USA_host:0.0320413646):0.0186191427	(((U41175.1_Tetracystis_aeria:0.0084465361	(((((Unique_4sequences:0.0000014737	(((Oophila_amblystomatidis_BB_cul-B_KJ711138_SUBCLADE3:0.0000014737	Oophila_amblystomatidis_BB_cul-J_KJ711136_SUBCLADE3:0.0000014737):0.0033757285	Chlamydomonas_pseudogloeogama_AF517097:0.0165015279):0.0003385193	Oophila_amblystomatidis_SL-3_KJ711225_SUBCLADE3:0.0000036868):0.0037024497):0.0000036654	((Oophila_amblystomatidis_R-a2_KJ711140_SUBCLADE4:0.0000035489	Oophila_amblystomatidis_R-b9_KJ711147_SUBCLADE4:0.0000014737):0.0056854553	Oophila_amblystomatidis_R-b7_KJ711145_SUBCLADE4:0.0019366012):0.0037426131):0.0073832487	Chlamydomonas_nasuta_NIES2225_AB701502_free_living:0.0042494850):0.0139040207	(Chlamydomonad_sp._NDem9/21T-11d_AY220572_free_living:0.0194387660	(((Oophila_amblystomatidis_CA-3-8_KJ711161_SUBCLADE2:0.0000014737	Oophila_amblystomatidis_BF-4-8_KJ711173_SUBCLADE2:0.0000014737):0.0000014737	Oophila_amblystomatidis_CA-2-5_KJ711151__SUBCLADE2:0.0018311589):0.0055804393	(Oophila_amblystomatidis_RM-1_KJ711220_SUBCLADE1:0.0018292124	(Oophila_amblystomatidis_Hb_cul-rk_KJ711137_SUBCLADE1:0.0000014737	Oophila_amblystomatidis_GSa-ek11_KJ711190_SUBCLADE1:0.0000014737):0.0000014737):0.0000014737):0.0159487614):0.0061901037):0.0093045515	(Chlamydomonas_acidophila_OU030/a_AJ628977_free_living:0.0103999612	Chlamydomonas_moewusii_CMU70786:0.0160774812):0.0035578958):0.0191224532):0.0127795366	(AB058373.1_Chlamydomonas_parkeae_MBIC10599:0.0389536729	(JN903992.1_Spongiococcum_aplanosporum_SAG:0.0115342334	AJ781311.1_Chlamydomonas_noctigama_SAG:0.0348957428):0.0000032632):0.0274983237):0.0639707331	(D86501.1_Carteria_crucifera:0.0836997761	(((X56103.1_S.obliquus:0.0278524429	X13688.1:0.0919228057):0.0474077154	U63101.1_Bracteacoccus_aerius:0.0332273330):0.0000034988	AF182816.1_Aphanochaete_magnum_UTEXB1909:0.1106968558):0.0284649013):0.0337703723):0.0171783457);
(AF395437.1_Characiosiphon_rivularisUTEX_LB1763:0.0354922891	((((Unique_28sequences:0.0000010031	((LC066328.1_Stephanosphaera_pluvialis_UTEX_771:0.0000010031	AB360748.1_Haematococcus_zimbabwiensis_SAG26.96:0.0054512802):0.0072392518	AB451188.1_Hamakko_caudatus:0.0000010031):0.0054575220):0.0000024397	(((((U41175.1_Tetracystis_aeria:0.0144226008	(((((Unique_4sequences:0.0000010031	(((Oophila_amblystomatidis_BB_cul-B_KJ711138_SUBCLADE3:0.0000010031	Oophila_amblystomatidis_SL-3_KJ711225_SUBCLADE3:0.0000010031):0.0000010031	Oophila_amblystomatidis_BB_cul-J_KJ711136_SUBCLADE3:0.0000010031):0.0000010031	Chlamydomonas_pseudogloeogama_AF517097:0.0140648003):0.0073213615):0.0000010031	Chlamydomonas_nasuta_NIES2225_AB701502_free_living:0.0093580863):0.0054620169	((Oophila_amblystomatidis_R-a2_KJ711140_SUBCLADE4:0.0073028577	Oophila_amblystomatidis_R-b9_KJ711147_SUBCLADE4:0.0000010031):0.0000025219	Oophila_amblystomatidis_R-b7_KJ711145_SUBCLADE4:0.0000010031):0.0000010031):0.0095429127	Chlamydomonad_sp._NDem9/21T-11d_AY220572_free_living:0.0058303346):0.0085430374	(((Oophila_amblystomatidis_CA-3-8_KJ711161_SUBCLADE2:0.0000010031	Oophila_amblystomatidis_CA-2-5_KJ711151__SUBCLADE2:0.0000010031):0.0000010031	Oophila_amblystomatidis_BF-4-8_KJ711173_SUBCLADE2:0.0017917687):0.0000010031	(Oophila_amblystomatidis_RM-1_KJ711220_SUBCLADE1:0.0035983861	(Oophila_amblystomatidis_Hb_cul-rk_KJ711137_SUBCLADE1:0.0000010031	Oophila_amblystomatidis_GSa-ek11_KJ711190_SUBCLADE1:0.0000010031):0.0000010031):0.0017905347):0.0108881769):0.0290867190):0.0041686923	Chlamydomonas_moewusii_CMU70786:0.0127846222):0.0111924918	Chlamydomonas_acidophila_OU030/a_AJ628977_free_living:0.0020821931):0.0544436639	((AB058373.1_Chlamydomonas_parkeae_MBIC10599:0.0592266590	JN903992.1_Spongiococcum_aplanosporum_SAG:0.0114348995):0.0000027353	AJ781311.1_Chlamydomonas_noctigama_SAG:0.0079456998):0.0218459196):0.0141767713	(D86501.1_Carteria_crucifera:0.0359037536	(X56103.1_S.obliquus:0.0439958240	(X13688.1:0.0436411905	(U63101.1_Bracteacoccus_aerius:0.0299389867	AF182816.1_Aphanochaete_magnum_UTEXB1909:0.0627610003):0.0040771578):0.0000021916):0.0282330206):0.0210072252):0.0158222064):0.0072772032	((Oophila_amblystomatidis_LA2008_KJ635658_USA_host:0.0110094524	Chlorococcum_rugosum_UTEX_1785_AB983621_Kawasaki_et_al_2015_USA_Port_Isabel_Texas_free_living:0.0156711320):0.0019773430	Oophila_amblystomatidis_CT2007_KJ635657_USA_host:0.0112870291):0.0036509286):0.0000024144	((Oophila_amblystomatidis_KY091670_Suddent_Tract:0.0000010031	Oophila_amblystomatidis_KY091671_Kingston:0.0000010031):0.0056045391	(KC986379.1_Haematococcus_pluvialis_KNU-F-2009-H1:0.0132463010	((Chlorococcum_microstigmatum_UTEX_1777_AB983616_Kawasaki_et_al_2015_USA_Elkhart_Indiana_free_living:0.0017056356	Chlorococcum_olefaciens_COU41176:0.0037243521):0.0097930926	Chlamydopodium_vacuolatum_UTEX2111_M63001_free_living:0.0035292280):0.0238777159):0.0000024982):0.0054439836):0.0037970743	(Chlorococcum_diplobionticum_UTEX950_U70587_free_living:0.0218477155	DQ009745.1_Brachiomonas_submarina_UTEX403:0.0136039764):0.0020186897);
(AF395437.1_Characiosiphon_rivularisUTEX_LB1763:0.0846721572	((Unique_28sequences:0.0000012616	((Oophila_amblystomatidis_LA2008_KJ635658_USA_host:0.0077542575	Chlorococcum_rugosum_UTEX_1785_AB983621_Kawasaki_et_al_2015_USA_Port_Isabel_Texas_free_living:0.0337124282):0.0077913071	((((Oophila_amblystomatidis_KY091670_Suddent_Tract:0.0000012616	Oophila_amblystomatidis_KY091671_Kingston:0.0000012616):0.0021297507	((Chlorococcum_microstigmatum_UTEX_1777_AB983616_Kawasaki_et_al_2015_USA_Elkhart_Indiana_free_living:0.0036025323	Chlorococcum_olefaciens_COU41176:0.0000012616):0.0088694830	Chlamydopodium_vacuolatum_UTEX2111_M63001_free_living:0.0017732592):0.0256006699):0.0000025295	(KC986379.1_Haematococcus_pluvialis_KNU-F-2009-H1:0.0082111540	DQ009745.1_Brachiomonas_submarina_UTEX403:0.0405004557):0.0315798914):0.0006629770	(Chlorococcum_diplobionticum_UTEX950_U70587_free_living:0.0000030167	((((((U41175.1_Tetracystis_aeria:0.0265268706	(Chlamydomonas_acidophila_OU030/a_AJ628977_free_living:0.0085815995	Chlamydomonas_moewusii_CMU70786:0.0179870040):0.0042672593):0.0151820872	((((((Unique_4sequences:0.0000012616	Chlamydomonas_nasuta_NIES2225_AB701502_free_living:0.0092940201):0.0000023308	(((Oophila_amblystomatidis_BB_cul-B_KJ711138_SUBCLADE3:0.0000012616	Oophila_amblystomatidis_BB_cul-J_KJ711136_SUBCLADE3:0.0000012616):0.0000012617	Oophila_amblystomatidis_SL-3_KJ711225_SUBCLADE3:0.0000012616):0.0000024283	Chlamydomonas_pseudogloeogama_AF517097:0.0213280081):0.0093833984):0.0074077622	Oophila_amblystomatidis_R-b7_KJ711145_SUBCLADE4:0.0018123852):0.0000023797	Oophila_amblystomatidis_R-a2_KJ711140_SUBCLADE4:0.0000012616):0.0000027082	Oophila_amblystomatidis_R-b9_KJ711147_SUBCLADE4:0.0000012616):0.0155676582	(Chlamydomonad_sp._NDem9/21T-11d_AY220572_free_living:0.0200492716	(((Oophila_amblystomatidis_CA-3-8_KJ711161_SUBCLADE2:0.0000012616	Oophila_amblystomatidis_CA-2-5_KJ711151__SUBCLADE2:0.0000012616):0.0000028788	Oophila_amblystomatidis_BF-4-8_KJ711173_SUBCLADE2:0.0055295021):0.0059214910	(Oophila_amblystomatidis_RM-1_KJ711220_SUBCLADE1:0.0055401750	(Oophila_amblystomatidis_Hb_cul-rk_KJ711137_SUBCLADE1:0.0000012616	Oophila_amblystomatidis_GSa-ek11_KJ711190_SUBCLADE1:0.0000012616):0.0000024529):0.0052442761):0.0052857168):0.0068935760):0.0078498070):0.0602166185	JN903992.1_Spongiococcum_aplanosporum_SAG:0.0056734173):0.0139037289	AB058373.1_Chlamydomonas_parkeae_MBIC10599:0.0417578939):0.0103003250	AJ781311.1_Chlamydomonas_noctigama_SAG:0.0061075835):0.0417427217	(D86501.1_Carteria_crucifera:0.0670320294	((X56103.1_S.obliquus:0.0338170239	X13688.1:0.0454954003):0.0000025377	(U63101.1_Bracteacoccus_aerius:0.0124670479	AF182816.1_Aphanochaete_magnum_UTEXB1909:0.0807138972):0.0222783403):0.0346835645):0.0271682947):0.0416285290):0.0342236724):0.0048845324):0.0000027839):0.0000023812	((LC066328.1_Stephanosphaera_pluvialis_UTEX_771:0.0008917076	AB360748.1_Haematococcus_zimbabwiensis_SAG26.96:0.0107896466):0.0105516078	AB451188.1_Hamakko_caudatus:0.0000025191):0.0115676189):0.0058003969	Oophila_amblystomatidis_CT2007_KJ635657_USA_host:0.0230570723);
(AF395437.1_Characiosiphon_rivularisUTEX_LB1763:0.0432955447	(((Unique_28sequences:0.0000023104	((LC066328.1_Stephanosphaera_pluvialis_UTEX_771:0.0036188777	AB451188.1_Hamakko_caudatus:0.0017869711):0.0017587778	AB360748.1_Haematococcus_zimbabwiensis_SAG26.96:0.0018438982):0.0133266315):0.0074023400	((Oophila_amblystomatidis_LA2008_KJ635658_USA_host:0.0045709863	Chlorococcum_rugosum_UTEX_1785_AB983621_Kawasaki_et_al_2015_USA_Port_Isabel_Texas_free_living:0.0400594126):0.0067304574	Oophila_amblystomatidis_CT2007_KJ635657_USA_host:0.0159236393):0.0073209908):0.0000024177	((Oophila_amblystomatidis_KY091670_Suddent_Tract:0.0000013226	Oophila_amblystomatidis_KY091671_Kingston:0.0000013226):0.0117205095	(((KC986379.1_Haematococcus_pluvialis_KNU-F-2009-H1:0.0047483970	(DQ009745.1_Brachiomonas_submarina_UTEX403:0.0000026147	((((U41175.1_Tetracystis_aeria:0.0050477902	((((((((Unique_4sequences:0.0000013226	((Oophila_amblystomatidis_R-a2_KJ711140_SUBCLADE4:0.0071652494	Oophila_amblystomatidis_R-b9_KJ711147_SUBCLADE4:0.0000013226):0.0000026303	Chlamydomonas_nasuta_NIES2225_AB701502_free_living:0.0148891361):0.0000029268):0.0000025812	Oophila_amblystomatidis_R-b7_KJ711145_SUBCLADE4:0.0017677443):0.0017696596	Oophila_amblystomatidis_SL-3_KJ711225_SUBCLADE3:0.0000028788):0.0043813641	Chlamydomonas_pseudogloeogama_AF517097:0.0143585602):0.0010166913	(Oophila_amblystomatidis_BB_cul-B_KJ711138_SUBCLADE3:0.0000013226	Oophila_amblystomatidis_BB_cul-J_KJ711136_SUBCLADE3:0.0000013226):0.0000024893):0.0151723268	Chlamydomonad_sp._NDem9/21T-11d_AY220572_free_living:0.0145101793):0.0034415990	(((Oophila_amblystomatidis_CA-3-8_KJ711161_SUBCLADE2:0.0000013226	Oophila_amblystomatidis_BF-4-8_KJ711173_SUBCLADE2:0.0072054035):0.0000013226	Oophila_amblystomatidis_CA-2-5_KJ711151__SUBCLADE2:0.0000013226):0.0032253976	(Oophila_amblystomatidis_RM-1_KJ711220_SUBCLADE1:0.0017663318	(Oophila_amblystomatidis_Hb_cul-rk_KJ711137_SUBCLADE1:0.0000013226	Oophila_amblystomatidis_GSa-ek11_KJ711190_SUBCLADE1:0.0000013226):0.0000024067):0.0094098503):0.0120562787):0.0257217303	(Chlamydomonas_acidophila_OU030/a_AJ628977_free_living:0.0230742019	Chlamydomonas_moewusii_CMU70786:0.0083924384):0.0057123388):0.0158923937):0.0545483870	JN903992.1_Spongiococcum_aplanosporum_SAG:0.0102803775):0.0043835879	AB058373.1_Chlamydomonas_parkeae_MBIC10599:0.0560391299):0.0118673047	AJ781311.1_Chlamydomonas_noctigama_SAG:0.0000028364):0.0761220626):0.0188068137):0.0017829329	(((D86501.1_Carteria_crucifera:0.0624136356	(X56103.1_S.obliquus:0.0436532861	X13688.1:0.0359169270):0.0000415345):0.0167599289	AF182816.1_Aphanochaete_magnum_UTEXB1909:0.0312648746):0.0260697071	U63101.1_Bracteacoccus_aerius:0.0127963120):0.0682978476):0.0120296268	((Chlorococcum_microstigmatum_UTEX_1777_AB983616_Kawasaki_et_al_2015_USA_Elkhart_Indiana_free_living:0.0030130748	Chlorococcum_olefaciens_COU41176:0.0082581312):0.0193628744	Chlamydopodium_vacuolatum_UTEX2111_M63001_free_living:0.0109532830):0.0063401496):0.0000028601):0.0036170744):0.0103182949	Chlorococcum_diplobionticum_UTEX950_U70587_free_living:0.0163341383);
(AF395437.1_Characiosiphon_rivularisUTEX_LB1763:0.0490792755	(((((Unique_28sequences:0.0000012975	((LC066328.1_Stephanosphaera_pluvialis_UTEX_771:0.0064366278	AB360748.1_Haematococcus_zimbabwiensis_SAG26.96:0.0026800129):0.0054943120	AB451188.1_Hamakko_caudatus:0.0045545993):0.0026780797):0.0017949656	(Chlorococcum_diplobionticum_UTEX950_U70587_free_living:0.0232325735	(KC986379.1_Haematococcus_pluvialis_KNU-F-2009-H1:0.0106321383	(DQ009745.1_Brachiomonas_submarina_UTEX403:0.0000032931	((U41175.1_Tetracystis_aeria:0.0058994895	(((((Unique_4sequences:0.0000022969	(((Oophila_amblystomatidis_BB_cul-B_KJ711138_SUBCLADE3:0.0000012975	Oophila_amblystomatidis_BB_cul-J_KJ711136_SUBCLADE3:0.0000012975):0.0017933250	Chlamydomonas_pseudogloeogama_AF517097:0.0136460790):0.0000017951	Oophila_amblystomatidis_SL-3_KJ711225_SUBCLADE3:0.0000012975):0.0091912807):0.0000023269	((Oophila_amblystomatidis_R-a2_KJ711140_SUBCLADE4:0.0017825830	Oophila_amblystomatidis_R-b9_KJ711147_SUBCLADE4:0.0000012975):0.0000029449	Oophila_amblystomatidis_R-b7_KJ711145_SUBCLADE4:0.0000012975):0.0035932834):0.0111836398	Chlamydomonas_nasuta_NIES2225_AB701502_free_living:0.0040979580):0.0126466387	(Chlamydomonad_sp._NDem9/21T-11d_AY220572_free_living:0.0059010091	(((Oophila_amblystomatidis_CA-3-8_KJ711161_SUBCLADE2:0.0000012975	Oophila_amblystomatidis_CA-2-5_KJ711151__SUBCLADE2:0.0017890512):0.0000012975	Oophila_amblystomatidis_BF-4-8_KJ711173_SUBCLADE2:0.0036036056):0.0095976319	(Oophila_amblystomatidis_RM-1_KJ711220_SUBCLADE1:0.0035862383	(Oophila_amblystomatidis_Hb_cul-rk_KJ711137_SUBCLADE1:0.0000012975	Oophila_amblystomatidis_GSa-ek11_KJ711190_SUBCLADE1:0.0000012975):0.0000012975):0.0014624930):0.0182403851):0.0090511875):0.0079041827	(Chlamydomonas_acidophila_OU030/a_AJ628977_free_living:0.0182243709	Chlamydomonas_moewusii_CMU70786:0.0081277545):0.0117618683):0.0175909151):0.0235965723	((AB058373.1_Chlamydomonas_parkeae_MBIC10599:0.0437685668	JN903992.1_Spongiococcum_aplanosporum_SAG:0.0135981862):0.0081636170	AJ781311.1_Chlamydomonas_noctigama_SAG:0.0066479129):0.0264486510):0.0712736431):0.0295361016):0.0131316031):0.0000023312):0.0010365798	(Oophila_amblystomatidis_LA2008_KJ635658_USA_host:0.0041997835	((Oophila_amblystomatidis_KY091670_Suddent_Tract:0.0000012975	Oophila_amblystomatidis_KY091671_Kingston:0.0000012975):0.0000030267	(D86501.1_Carteria_crucifera:0.0288420567	((X56103.1_S.obliquus:0.0235074979	(X13688.1:0.0446413470	AF182816.1_Aphanochaete_magnum_UTEXB1909:0.0748466234):0.0012053733):0.0029758466	U63101.1_Bracteacoccus_aerius:0.0443155147):0.0432461110):0.0511952030):0.0097376064):0.0019297911):0.0071503928	Chlorococcum_rugosum_UTEX_1785_AB983621_Kawasaki_et_al_2015_USA_Port_Isabel_Texas_free_living:0.0095880155):0.0000023713	((Chlorococcum_microstigmatum_UTEX_1777_AB983616_Kawasaki_et_al_2015_USA_Elkhart_Indiana_free_living:0.0000012975	Chlorococcum_olefaciens_COU41176:0.0000012975):0.0145886272	Chlamydopodium_vacuolatum_UTEX2111_M63001_free_living:0.0033461947):0.0241538532):0.0087337188	Oophila_amblystomatidis_CT2007_KJ635657_USA_host:0.0136071064);
(AF395437.1_Characiosiphon_rivularisUTEX_LB1763:0.0445379512	((((Unique_28sequences:0.0000010990	((Oophila_amblystomatidis_LA2008_KJ635658_USA_host:0.0018026681	(Oophila_amblystomatidis_KY091670_Suddent_Tract:0.0000010990	Oophila_amblystomatidis_KY091671_Kingston:0.0000010990):0.0075930678):0.0000022402	((LC066328.1_Stephanosphaera_pluvialis_UTEX_771:0.0014857984	AB360748.1_Haematococcus_zimbabwiensis_SAG26.96:0.0079113076):0.0136724416	AB451188.1_Hamakko_caudatus:0.0000024737):0.0073643935):0.0055294358):0.0000021383	Chlorococcum_rugosum_UTEX_1785_AB983621_Kawasaki_et_al_2015_USA_Port_Isabel_Texas_free_living:0.0140155839):0.0031127828	(((Chlorococcum_diplobionticum_UTEX950_U70587_free_living:0.0070287687	(D86501.1_Carteria_crucifera:0.0271686023	((X56103.1_S.obliquus:0.0353295358	(U63101.1_Bracteacoccus_aerius:0.0321034308	AF182816.1_Aphanochaete_magnum_UTEXB1909:0.0623540974):0.0012218845):0.0104645780	X13688.1:0.0490152219):0.0241448429):0.0632241322):0.0100768701	((Chlorococcum_microstigmatum_UTEX_1777_AB983616_Kawasaki_et_al_2015_USA_Elkhart_Indiana_free_living:0.0000010990	Chlorococcum_olefaciens_COU41176:0.0018142831):0.0168742902	Chlamydopodium_vacuolatum_UTEX2111_M63001_free_living:0.0123555852):0.0126204019):0.0000025338	KC986379.1_Haematococcus_pluvialis_KNU-F-2009-H1:0.0216902848):0.0070086750):0.0105408160	(DQ009745.1_Brachiomonas_submarina_UTEX403:0.0214939530	((((U41175.1_Tetracystis_aeria:0.0050562006	Chlamydomonas_moewusii_CMU70786:0.0155115034):0.0125561491	((((((Unique_4sequences:0.0000025363	(((Oophila_amblystomatidis_BB_cul-B_KJ711138_SUBCLADE3:0.0000010990	Oophila_amblystomatidis_BB_cul-J_KJ711136_SUBCLADE3:0.0000010990):0.0053476880	Chlamydomonas_pseudogloeogama_AF517097:0.0093161275):0.0000958608	Oophila_amblystomatidis_SL-3_KJ711225_SUBCLADE3:0.0000010990):0.0035893381):0.0017844852	Oophila_amblystomatidis_R-b7_KJ711145_SUBCLADE4:0.0017845074):0.0000010990	Oophila_amblystomatidis_R-a2_KJ711140_SUBCLADE4:0.0000010990):0.0000030041	Oophila_amblystomatidis_R-b9_KJ711147_SUBCLADE4:0.0000010990):0.0261183187	(Chlamydomonad_sp._NDem9/21T-11d_AY220572_free_living:0.0262482102	(((Oophila_amblystomatidis_CA-3-8_KJ711161_SUBCLADE2:0.0000010990	Oophila_amblystomatidis_CA-2-5_KJ711151__SUBCLADE2:0.0000010990):0.0000010990	Oophila_amblystomatidis_BF-4-8_KJ711173_SUBCLADE2:0.0035699958):0.0028380860	((Oophila_amblystomatidis_RM-1_KJ711220_SUBCLADE1:0.0000010990	Oophila_amblystomatidis_Hb_cul-rk_KJ711137_SUBCLADE1:0.0000010990):0.0000010990	Oophila_amblystomatidis_GSa-ek11_KJ711190_SUBCLADE1:0.0000010990):0.0025262576):0.0203019857):0.0109509845):0.0000026640	Chlamydomonas_nasuta_NIES2225_AB701502_free_living:0.0066095728):0.0173125741):0.0164362612	((AB058373.1_Chlamydomonas_parkeae_MBIC10599:0.0134173422	AJ781311.1_Chlamydomonas_noctigama_SAG:0.0152289385):0.0045981050	JN903992.1_Spongiococcum_aplanosporum_SAG:0.0092231816):0.0291680220):0.0159869342	Chlamydomonas_acidophila_OU030/a_AJ628977_free_living:0.0082620286):0.0382026001):0.0139982559):0.0115009756	Oophila_amblystomatidis_CT2007_KJ635657_USA_host:0.0050634879);
(AF395437.1_Characiosiphon_rivularisUTEX_LB1763:0.0415714018	(((((Unique_28sequences:0.0000010029	((LC066328.1_Stephanosphaera_pluvialis_UTEX_771:0.0000010029	AB360748.1_Haematococcus_zimbabwiensis_SAG26.96:0.0055804877):0.0038487005	AB451188.1_Hamakko_caudatus:0.0016336067):0.0114913044):0.0017535435	((Chlorococcum_diplobionticum_UTEX950_U70587_free_living:0.0298753104	((Chlorococcum_microstigmatum_UTEX_1777_AB983616_Kawasaki_et_al_2015_USA_Elkhart_Indiana_free_living:0.0036146211	Chlorococcum_olefaciens_COU41176:0.0037534549):0.0123823087	Chlamydopodium_vacuolatum_UTEX2111_M63001_free_living:0.0095313131):0.0247342889):0.0000024021	(KC986379.1_Haematococcus_pluvialis_KNU-F-2009-H1:0.0012372894	DQ009745.1_Brachiomonas_submarina_UTEX403:0.0241410668):0.0269312221):0.0062412975):0.0039087869	(Oophila_amblystomatidis_LA2008_KJ635658_USA_host:0.0038160988	Chlorococcum_rugosum_UTEX_1785_AB983621_Kawasaki_et_al_2015_USA_Port_Isabel_Texas_free_living:0.0301767859):0.0112174996):0.0021217750	Oophila_amblystomatidis_CT2007_KJ635657_USA_host:0.0282035313):0.0040229139	(Oophila_amblystomatidis_KY091670_Suddent_Tract:0.0000010029	Oophila_amblystomatidis_KY091671_Kingston:0.0000010029):0.0116895167):0.0176949326	(((((U41175.1_Tetracystis_aeria:0.0203230643	Chlamydomonas_moewusii_CMU70786:0.0193554862):0.0151586360	Chlamydomonas_acidophila_OU030/a_AJ628977_free_living:0.0031871741):0.0056312042	(((((Unique_4sequences:0.0000023044	(((Oophila_amblystomatidis_BB_cul-B_KJ711138_SUBCLADE3:0.0000010029	Oophila_amblystomatidis_BB_cul-J_KJ711136_SUBCLADE3:0.0000010029):0.0054673547	Chlamydomonas_pseudogloeogama_AF517097:0.0257466434):0.0000447485	Oophila_amblystomatidis_SL-3_KJ711225_SUBCLADE3:0.0000021495):0.0055035118):0.0000028237	Chlamydomonas_nasuta_NIES2225_AB701502_free_living:0.0132294480):0.0036510462	Oophila_amblystomatidis_R-b7_KJ711145_SUBCLADE4:0.0036486886):0.0000021437	(Oophila_amblystomatidis_R-a2_KJ711140_SUBCLADE4:0.0000027437	Oophila_amblystomatidis_R-b9_KJ711147_SUBCLADE4:0.0000010029):0.0018103557):0.0142697043	(Chlamydomonad_sp._NDem9/21T-11d_AY220572_free_living:0.0185952067	(((Oophila_amblystomatidis_CA-3-8_KJ711161_SUBCLADE2:0.0000010029	Oophila_amblystomatidis_CA-2-5_KJ711151__SUBCLADE2:0.0036564558):0.0000020141	Oophila_amblystomatidis_BF-4-8_KJ711173_SUBCLADE2:0.0055128801):0.0000024073	((Oophila_amblystomatidis_RM-1_KJ711220_SUBCLADE1:0.0000010029	Oophila_amblystomatidis_GSa-ek11_KJ711190_SUBCLADE1:0.0000024322):0.0000021380	Oophila_amblystomatidis_Hb_cul-rk_KJ711137_SUBCLADE1:0.0000025235):0.0092711786):0.0104970453):0.0105631222):0.0163982440):0.0176398738	((AB058373.1_Chlamydomonas_parkeae_MBIC10599:0.0425403438	AJ781311.1_Chlamydomonas_noctigama_SAG:0.0258746847):0.0000022272	JN903992.1_Spongiococcum_aplanosporum_SAG:0.0131627617):0.0150327920):0.0175374421	(D86501.1_Carteria_crucifera:0.0448101571	(((X56103.1_S.obliquus:0.0447838360	X13688.1:0.0501300704):0.0087130623	U63101.1_Bracteacoccus_aerius:0.0242677722):0.0065440923	AF182816.1_Aphanochaete_magnum_UTEXB1909:0.0300546307):0.0202641991):0.0359261515):0.0228406853);
(AF395437.1_Characiosiphon_rivularisUTEX_LB1763:0.0335386021	((((((Unique_28sequences:0.0000010742	((LC066328.1_Stephanosphaera_pluvialis_UTEX_771:0.0018459539	AB360748.1_Haematococcus_zimbabwiensis_SAG26.96:0.0055371529):0.0037064660	AB451188.1_Hamakko_caudatus:0.0037021794):0.0177592643):0.0017742934	((Chlorococcum_diplobionticum_UTEX950_U70587_free_living:0.0324233812	((Chlorococcum_microstigmatum_UTEX_1777_AB983616_Kawasaki_et_al_2015_USA_Elkhart_Indiana_free_living:0.0000010742	Chlorococcum_olefaciens_COU41176:0.0018086042):0.0195896503	Chlamydopodium_vacuolatum_UTEX2111_M63001_free_living:0.0058752503):0.0270868626):0.0000022243	(KC986379.1_Haematococcus_pluvialis_KNU-F-2009-H1:0.0081598809	DQ009745.1_Brachiomonas_submarina_UTEX403:0.0212095695):0.0163393455):0.0057931717):0.0037970653	Chlorococcum_rugosum_UTEX_1785_AB983621_Kawasaki_et_al_2015_USA_Port_Isabel_Texas_free_living:0.0116607288):0.0000028684	Oophila_amblystomatidis_LA2008_KJ635658_USA_host:0.0072400141):0.0058122495	(Oophila_amblystomatidis_KY091670_Suddent_Tract:0.0000010742	Oophila_amblystomatidis_KY091671_Kingston:0.0000010742):0.0092815437):0.0043973341	Oophila_amblystomatidis_CT2007_KJ635657_USA_host:0.0229620824):0.0207641555	(((U41175.1_Tetracystis_aeria:0.0038051633	((((((((Unique_4sequences:0.0000010742	Oophila_amblystomatidis_R-b7_KJ711145_SUBCLADE4:0.0000010742):0.0000010742	((Oophila_amblystomatidis_R-a2_KJ711140_SUBCLADE4:0.0017873340	Oophila_amblystomatidis_R-b9_KJ711147_SUBCLADE4:0.0000010742):0.0000024220	Chlamydomonas_nasuta_NIES2225_AB701502_free_living:0.0129422359):0.0000023663):0.0036015976	Oophila_amblystomatidis_SL-3_KJ711225_SUBCLADE3:0.0000010742):0.0054362144	Chlamydomonas_pseudogloeogama_AF517097:0.0073867009):0.0000022536	(Oophila_amblystomatidis_BB_cul-B_KJ711138_SUBCLADE3:0.0000010742	Oophila_amblystomatidis_BB_cul-J_KJ711136_SUBCLADE3:0.0000010742):0.0000010742):0.0211751726	(Chlamydomonad_sp._NDem9/21T-11d_AY220572_free_living:0.0188121376	(((Oophila_amblystomatidis_CA-3-8_KJ711161_SUBCLADE2:0.0000010742	Oophila_amblystomatidis_CA-2-5_KJ711151__SUBCLADE2:0.0018060329):0.0000010742	Oophila_amblystomatidis_BF-4-8_KJ711173_SUBCLADE2:0.0092310745):0.0038723964	(Oophila_amblystomatidis_RM-1_KJ711220_SUBCLADE1:0.0018029337	(Oophila_amblystomatidis_Hb_cul-rk_KJ711137_SUBCLADE1:0.0000010742	Oophila_amblystomatidis_GSa-ek11_KJ711190_SUBCLADE1:0.0000010742):0.0000010742):0.0052618705):0.0100522331):0.0021525550):0.0120083128	Chlamydomonas_acidophila_OU030/a_AJ628977_free_living:0.0117104747):0.0000027450	Chlamydomonas_moewusii_CMU70786:0.0113043928):0.0078083330):0.0285150686	((AB058373.1_Chlamydomonas_parkeae_MBIC10599:0.0429870330	AJ781311.1_Chlamydomonas_noctigama_SAG:0.0159766973):0.0077920897	JN903992.1_Spongiococcum_aplanosporum_SAG:0.0000030278):0.0107545056):0.0274588439	(D86501.1_Carteria_crucifera:0.0200414992	((X56103.1_S.obliquus:0.0489206861	X13688.1:0.0498345297):0.0000062647	(U63101.1_Bracteacoccus_aerius:0.0374706896	AF182816.1_Aphanochaete_magnum_UTEXB1909:0.0741509031):0.0130358320):0.0264920553):0.0333134518):0.0185718591);
(AF395437.1_Characiosiphon_rivularisUTEX_LB1763:0.0316450537	(((((Unique_28sequences:0.0000011066	((LC066328.1_Stephanosphaera_pluvialis_UTEX_771:0.0037256993	AB360748.1_Haematococcus_zimbabwiensis_SAG26.96:0.0092893658):0.0076844717	AB451188.1_Hamakko_caudatus:0.0018375293):0.0092064937):0.0055547215	((Oophila_amblystomatidis_KY091670_Suddent_Tract:0.0000011066	Oophila_amblystomatidis_KY091671_Kingston:0.0000011066):0.0116045723	((Chlorococcum_diplobionticum_UTEX950_U70587_free_living:0.0313297137	((Chlorococcum_microstigmatum_UTEX_1777_AB983616_Kawasaki_et_al_2015_USA_Elkhart_Indiana_free_living:0.0000011066	Chlorococcum_olefaciens_COU41176:0.0036191370):0.0093573245	Chlamydopodium_vacuolatum_UTEX2111_M63001_free_living:0.0115951401):0.0175752133):0.0000027536	(KC986379.1_Haematococcus_pluvialis_KNU-F-2009-H1:0.0000032393	DQ009745.1_Brachiomonas_submarina_UTEX403:0.0341023761):0.0169901353):0.0013516304):0.0079428941):0.0000028422	(Oophila_amblystomatidis_LA2008_KJ635658_USA_host:0.0054386094	Chlorococcum_rugosum_UTEX_1785_AB983621_Kawasaki_et_al_2015_USA_Port_Isabel_Texas_free_living:0.0264704147):0.0035312639):0.0046172368	(((D86501.1_Carteria_crucifera:0.0956969119	(X56103.1_S.obliquus:0.0398489948	X13688.1:0.0675894618):0.0000022342):0.0155001482	AF182816.1_Aphanochaete_magnum_UTEXB1909:0.0901380668):0.0114363159	U63101.1_Bracteacoccus_aerius:0.0183271404):0.0592655034):0.0140287856	Oophila_amblystomatidis_CT2007_KJ635657_USA_host:0.0042761915):0.0360439259	((U41175.1_Tetracystis_aeria:0.0123828668	((((((((Unique_4sequences:0.0000011066	((Oophila_amblystomatidis_BB_cul-B_KJ711138_SUBCLADE3:0.0000011066	Oophila_amblystomatidis_BB_cul-J_KJ711136_SUBCLADE3:0.0000011066):0.0035598119	Oophila_amblystomatidis_SL-3_KJ711225_SUBCLADE3:0.0000030127):0.0035544599):0.0000025593	Chlamydomonas_nasuta_NIES2225_AB701502_free_living:0.0166838088):0.0071850212	Oophila_amblystomatidis_R-b7_KJ711145_SUBCLADE4:0.0053609314):0.0000024455	(Oophila_amblystomatidis_R-a2_KJ711140_SUBCLADE4:0.0053281281	Oophila_amblystomatidis_R-b9_KJ711147_SUBCLADE4:0.0000011066):0.0000030258):0.0085301019	Chlamydomonas_pseudogloeogama_AF517097:0.0065401405):0.0161997238	(((Oophila_amblystomatidis_CA-3-8_KJ711161_SUBCLADE2:0.0000011066	Oophila_amblystomatidis_BF-4-8_KJ711173_SUBCLADE2:0.0017659565):0.0000011066	Oophila_amblystomatidis_CA-2-5_KJ711151__SUBCLADE2:0.0071780408):0.0035254865	(Oophila_amblystomatidis_RM-1_KJ711220_SUBCLADE1:0.0017651292	(Oophila_amblystomatidis_Hb_cul-rk_KJ711137_SUBCLADE1:0.0000011066	Oophila_amblystomatidis_GSa-ek11_KJ711190_SUBCLADE1:0.0000011066):0.0000011066):0.0035975023):0.0190172731):0.0000025352	Chlamydomonad_sp._NDem9/21T-11d_AY220572_free_living:0.0214571640):0.0157997741	(Chlamydomonas_acidophila_OU030/a_AJ628977_free_living:0.0129203835	Chlamydomonas_moewusii_CMU70786:0.0159680418):0.0132568999):0.0194632615):0.0387501280	((AB058373.1_Chlamydomonas_parkeae_MBIC10599:0.0300486348	JN903992.1_Spongiococcum_aplanosporum_SAG:0.0021395258):0.0157042442	AJ781311.1_Chlamydomonas_noctigama_SAG:0.0066838083):0.0134809716):0.0461169091);
(AF395437.1_Characiosiphon_rivularisUTEX_LB1763:0.0132298397	((((Unique_28sequences:0.0000010298	((LC066328.1_Stephanosphaera_pluvialis_UTEX_771:0.0019110242	AB451188.1_Hamakko_caudatus:0.0073935129):0.0035874499	AB360748.1_Haematococcus_zimbabwiensis_SAG26.96:0.0041229375):0.0156858419):0.0019074094	((Oophila_amblystomatidis_KY091670_Suddent_Tract:0.0000010298	Oophila_amblystomatidis_KY091671_Kingston:0.0000010298):0.0056935828	((Chlorococcum_diplobionticum_UTEX950_U70587_free_living:0.0161255633	((Chlorococcum_microstigmatum_UTEX_1777_AB983616_Kawasaki_et_al_2015_USA_Elkhart_Indiana_free_living:0.0035031337	Chlorococcum_olefaciens_COU41176:0.0019450235):0.0115781126	Chlamydopodium_vacuolatum_UTEX2111_M63001_free_living:0.0042969802):0.0218529431):0.0000028073	(KC986379.1_Haematococcus_pluvialis_KNU-F-2009-H1:0.0000022926	(DQ009745.1_Brachiomonas_submarina_UTEX403:0.0171827576	(D86501.1_Carteria_crucifera:0.0186532327	((X56103.1_S.obliquus:0.0351781803	X13688.1:0.0341246383):0.0000026786	(U63101.1_Bracteacoccus_aerius:0.0406275032	AF182816.1_Aphanochaete_magnum_UTEXB1909:0.0603526782):0.0104423704):0.0697630619):0.0675204061):0.0134829781):0.0176644856):0.0033914106):0.0060975818):0.0000028579	(Oophila_amblystomatidis_LA2008_KJ635658_USA_host:0.0103573746	Chlorococcum_rugosum_UTEX_1785_AB983621_Kawasaki_et_al_2015_USA_Port_Isabel_Texas_free_living:0.0124636834):0.0052378614):0.0094355304	Oophila_amblystomatidis_CT2007_KJ635657_USA_host:0.0183179334):0.0191210522	((U41175.1_Tetracystis_aeria:0.0099285841	(((((((Unique_4sequences:0.0000010298	((Oophila_amblystomatidis_R-a2_KJ711140_SUBCLADE4:0.0000023936	Oophila_amblystomatidis_R-b9_KJ711147_SUBCLADE4:0.0000010298):0.0018357160	Oophila_amblystomatidis_R-b7_KJ711145_SUBCLADE4:0.0018384811):0.0037458699):0.0018351121	Oophila_amblystomatidis_SL-3_KJ711225_SUBCLADE3:0.0000029272):0.0056065474	(Oophila_amblystomatidis_BB_cul-B_KJ711138_SUBCLADE3:0.0000010298	Oophila_amblystomatidis_BB_cul-J_KJ711136_SUBCLADE3:0.0000010298):0.0000023140):0.0044718912	Chlamydomonas_nasuta_NIES2225_AB701502_free_living:0.0089891324):0.0095445883	Chlamydomonas_pseudogloeogama_AF517097:0.0144751621):0.0000021193	(Chlamydomonad_sp._NDem9/21T-11d_AY220572_free_living:0.0216434577	(((Oophila_amblystomatidis_CA-3-8_KJ711161_SUBCLADE2:0.0000010298	Oophila_amblystomatidis_CA-2-5_KJ711151__SUBCLADE2:0.0036950458):0.0000028983	Oophila_amblystomatidis_BF-4-8_KJ711173_SUBCLADE2:0.0056098641):0.0074549531	(Oophila_amblystomatidis_RM-1_KJ711220_SUBCLADE1:0.0055325918	(Oophila_amblystomatidis_Hb_cul-rk_KJ711137_SUBCLADE1:0.0000010298	Oophila_amblystomatidis_GSa-ek11_KJ711190_SUBCLADE1:0.0000010298):0.0000010298):0.0000021975):0.0153757651):0.0100711889):0.0149305880	(Chlamydomonas_acidophila_OU030/a_AJ628977_free_living:0.0191764035	Chlamydomonas_moewusii_CMU70786:0.0123739380):0.0038910033):0.0056704562):0.0094483476	((AB058373.1_Chlamydomonas_parkeae_MBIC10599:0.0356187291	JN903992.1_Spongiococcum_aplanosporum_SAG:0.0145380871):0.0008253652	AJ781311.1_Chlamydomonas_noctigama_SAG:0.0089677792):0.0256857101):0.0492460340);
(AF395437.1_Characiosiphon_rivularisUTEX_LB1763:0.0270255512	((((Unique_28sequences:0.0000010964	((LC066328.1_Stephanosphaera_pluvialis_UTEX_771:0.0019413494	AB360748.1_Haematococcus_zimbabwiensis_SAG26.96:0.0055338787):0.0040640544	AB451188.1_Hamakko_caudatus:0.0038502056):0.0055037798):0.0038098087	((Chlorococcum_diplobionticum_UTEX950_U70587_free_living:0.0136861440	((Chlorococcum_microstigmatum_UTEX_1777_AB983616_Kawasaki_et_al_2015_USA_Elkhart_Indiana_free_living:0.0015046568	Chlorococcum_olefaciens_COU41176:0.0039427618):0.0132366025	Chlamydopodium_vacuolatum_UTEX2111_M63001_free_living:0.0051944878):0.0208482137):0.0000022227	(KC986379.1_Haematococcus_pluvialis_KNU-F-2009-H1:0.0131538026	DQ009745.1_Brachiomonas_submarina_UTEX403:0.0040992669):0.0246270723):0.0046399385):0.0000028592	(Oophila_amblystomatidis_LA2008_KJ635658_USA_host:0.0079947351	Chlorococcum_rugosum_UTEX_1785_AB983621_Kawasaki_et_al_2015_USA_Port_Isabel_Texas_free_living:0.0229089616):0.0092805949):0.0066687319	((Oophila_amblystomatidis_KY091670_Suddent_Tract:0.0000010964	Oophila_amblystomatidis_KY091671_Kingston:0.0000010964):0.0000022847	(((((((U41175.1_Tetracystis_aeria:0.0187962179	Chlamydomonas_moewusii_CMU70786:0.0145017193):0.0072944350	((((Unique_4sequences:0.0000022385	(((Oophila_amblystomatidis_BB_cul-B_KJ711138_SUBCLADE3:0.0000010964	Oophila_amblystomatidis_BB_cul-J_KJ711136_SUBCLADE3:0.0000010964):0.0007102314	Chlamydomonas_pseudogloeogama_AF517097:0.0374576217):0.0029775634	Oophila_amblystomatidis_SL-3_KJ711225_SUBCLADE3:0.0000026227):0.0055488140):0.0000025810	((Oophila_amblystomatidis_R-a2_KJ711140_SUBCLADE4:0.0000025230	Oophila_amblystomatidis_R-b9_KJ711147_SUBCLADE4:0.0000010964):0.0036789772	Oophila_amblystomatidis_R-b7_KJ711145_SUBCLADE4:0.0018745957):0.0037345060):0.0176789232	Chlamydomonas_nasuta_NIES2225_AB701502_free_living:0.0000032241):0.0128710390	(Chlamydomonad_sp._NDem9/21T-11d_AY220572_free_living:0.0072846639	(((Oophila_amblystomatidis_CA-3-8_KJ711161_SUBCLADE2:0.0000010964	Oophila_amblystomatidis_CA-2-5_KJ711151__SUBCLADE2:0.0018256059):0.0000010964	Oophila_amblystomatidis_BF-4-8_KJ711173_SUBCLADE2:0.0018240610):0.0093768046	((Oophila_amblystomatidis_RM-1_KJ711220_SUBCLADE1:0.0000010964	Oophila_amblystomatidis_GSa-ek11_KJ711190_SUBCLADE1:0.0000010964):0.0000010964	Oophila_amblystomatidis_Hb_cul-rk_KJ711137_SUBCLADE1:0.0000010964):0.0000029777):0.0163445390):0.0144126705):0.0196632058):0.0108211049	Chlamydomonas_acidophila_OU030/a_AJ628977_free_living:0.0231317740):0.0294854871	JN903992.1_Spongiococcum_aplanosporum_SAG:0.0089055385):0.0000023059	AJ781311.1_Chlamydomonas_noctigama_SAG:0.0091331349):0.0037731654	AB058373.1_Chlamydomonas_parkeae_MBIC10599:0.0335120887):0.0523506897	(D86501.1_Carteria_crucifera:0.0226708877	(((X56103.1_S.obliquus:0.0401341122	X13688.1:0.0437396983):0.0000023278	AF182816.1_Aphanochaete_magnum_UTEXB1909:0.0486591297):0.0079409838	U63101.1_Bracteacoccus_aerius:0.0236463861):0.0117367868):0.0229069231):0.0311396128):0.0049480829):0.0119380964	Oophila_amblystomatidis_CT2007_KJ635657_USA_host:0.0087191530);
(AF395437.1_Characiosiphon_rivularisUTEX_LB1763:0.0452142081	((((((Unique_28sequences:0.0000022829	((LC066328.1_Stephanosphaera_pluvialis_UTEX_771:0.0036534453	AB360748.1_Haematococcus_zimbabwiensis_SAG26.96:0.0054942376):0.0115980445	AB451188.1_Hamakko_caudatus:0.0028071572):0.0144572443):0.0017743389	(KC986379.1_Haematococcus_pluvialis_KNU-F-2009-H1:0.0042196345	DQ009745.1_Brachiomonas_submarina_UTEX403:0.0225973142):0.0275416980):0.0000025409	(Chlorococcum_diplobionticum_UTEX950_U70587_free_living:0.0123168682	(((Chlorococcum_microstigmatum_UTEX_1777_AB983616_Kawasaki_et_al_2015_USA_Elkhart_Indiana_free_living:0.0000011875	Chlorococcum_olefaciens_COU41176:0.0018142757):0.0185431514	Chlamydopodium_vacuolatum_UTEX2111_M63001_free_living:0.0097985232):0.0159556698	Chlorococcum_rugosum_UTEX_1785_AB983621_Kawasaki_et_al_2015_USA_Port_Isabel_Texas_free_living:0.0230279300):0.0024587307):0.0104414904):0.0042280862	Oophila_amblystomatidis_LA2008_KJ635658_USA_host:0.0149080957):0.0073495707	(Oophila_amblystomatidis_KY091670_Suddent_Tract:0.0000011875	Oophila_amblystomatidis_KY091671_Kingston:0.0000011875):0.0133931936):0.0006721199	Oophila_amblystomatidis_CT2007_KJ635657_USA_host:0.0173267653):0.0219600332	(((((((U41175.1_Tetracystis_aeria:0.0214369960	Chlamydomonas_moewusii_CMU70786:0.0137141312):0.0093735176	Chlamydomonas_acidophila_OU030/a_AJ628977_free_living:0.0157488247):0.0148757720	((((((((Unique_4sequences:0.0000011875	(Oophila_amblystomatidis_R-a2_KJ711140_SUBCLADE4:0.0017865404	Oophila_amblystomatidis_R-b9_KJ711147_SUBCLADE4:0.0000011875):0.0000024578):0.0000022543	Oophila_amblystomatidis_R-b7_KJ711145_SUBCLADE4:0.0017914871):0.0017970462	Oophila_amblystomatidis_SL-3_KJ711225_SUBCLADE3:0.0000030760):0.0074062989	Chlamydomonas_pseudogloeogama_AF517097:0.0137767184):0.0000032386	(Oophila_amblystomatidis_BB_cul-B_KJ711138_SUBCLADE3:0.0000011875	Oophila_amblystomatidis_BB_cul-J_KJ711136_SUBCLADE3:0.0000011875):0.0000024521):0.0157637064	Chlamydomonas_nasuta_NIES2225_AB701502_free_living:0.0138826472):0.0062409301	Chlamydomonad_sp._NDem9/21T-11d_AY220572_free_living:0.0190094262):0.0000024913	(((Oophila_amblystomatidis_CA-3-8_KJ711161_SUBCLADE2:0.0000011875	Oophila_amblystomatidis_CA-2-5_KJ711151__SUBCLADE2:0.0000011875):0.0000024034	Oophila_amblystomatidis_BF-4-8_KJ711173_SUBCLADE2:0.0036164116):0.0000026413	(Oophila_amblystomatidis_RM-1_KJ711220_SUBCLADE1:0.0054810998	(Oophila_amblystomatidis_Hb_cul-rk_KJ711137_SUBCLADE1:0.0000011875	Oophila_amblystomatidis_GSa-ek11_KJ711190_SUBCLADE1:0.0000011875):0.0000025262):0.0092932470):0.0128026490):0.0137831895):0.0638806100	JN903992.1_Spongiococcum_aplanosporum_SAG:0.0121471043):0.0068961722	AB058373.1_Chlamydomonas_parkeae_MBIC10599:0.0406564212):0.0000027334	AJ781311.1_Chlamydomonas_noctigama_SAG:0.0168470222):0.1025207894	(((D86501.1_Carteria_crucifera:0.0743251070	(X13688.1:0.0449834747	AF182816.1_Aphanochaete_magnum_UTEXB1909:0.0901648511):0.0178611785):0.0000023406	U63101.1_Bracteacoccus_aerius:0.0401712474):0.0104803754	X56103.1_S.obliquus:0.0284846775):0.0963109273):0.0000029759);
(AF395437.1_Characiosiphon_rivularisUTEX_LB1763:0.0651640710	((((((Unique_28sequences:0.0000025770	(((Oophila_amblystomatidis_LA2008_KJ635658_USA_host:0.0016034755	Chlorococcum_rugosum_UTEX_1785_AB983621_Kawasaki_et_al_2015_USA_Port_Isabel_Texas_free_living:0.0177517484):0.0042300920	((Oophila_amblystomatidis_KY091670_Suddent_Tract:0.0000011628	Oophila_amblystomatidis_KY091671_Kingston:0.0000011628):0.0116109961	Oophila_amblystomatidis_CT2007_KJ635657_USA_host:0.0208951929):0.0037793171):0.0071046026	(Chlorococcum_diplobionticum_UTEX950_U70587_free_living:0.0194895662	((Chlorococcum_microstigmatum_UTEX_1777_AB983616_Kawasaki_et_al_2015_USA_Elkhart_Indiana_free_living:0.0000011628	Chlorococcum_olefaciens_COU41176:0.0000011628):0.0180144745	Chlamydopodium_vacuolatum_UTEX2111_M63001_free_living:0.0029905011):0.0266668531):0.0000029900):0.0018076463):0.0073578698	AB451188.1_Hamakko_caudatus:0.0000022309):0.0130195591	LC066328.1_Stephanosphaera_pluvialis_UTEX_771:0.0000024590):0.0053003229	AB360748.1_Haematococcus_zimbabwiensis_SAG26.96:0.0039027373):0.0309256880	KC986379.1_Haematococcus_pluvialis_KNU-F-2009-H1:0.0093201540):0.0110913750	DQ009745.1_Brachiomonas_submarina_UTEX403:0.0005865087):0.0271582081	(((((U41175.1_Tetracystis_aeria:0.0052354930	((((((Unique_4sequences:0.0000023502	((Oophila_amblystomatidis_BB_cul-B_KJ711138_SUBCLADE3:0.0000011628	Oophila_amblystomatidis_BB_cul-J_KJ711136_SUBCLADE3:0.0000011628):0.0036648877	Oophila_amblystomatidis_SL-3_KJ711225_SUBCLADE3:0.0000029238):0.0055228314):0.0000022123	(((Oophila_amblystomatidis_R-a2_KJ711140_SUBCLADE4:0.0000022201	Oophila_amblystomatidis_R-b9_KJ711147_SUBCLADE4:0.0000011628):0.0000031420	Chlamydomonas_pseudogloeogama_AF517097:0.0314580913):0.0018366425	Oophila_amblystomatidis_R-b7_KJ711145_SUBCLADE4:0.0018416328):0.0075179498):0.0132218731	Chlamydomonas_nasuta_NIES2225_AB701502_free_living:0.0019875725):0.0190130949	Chlamydomonad_sp._NDem9/21T-11d_AY220572_free_living:0.0089225622):0.0066024035	((Oophila_amblystomatidis_CA-3-8_KJ711161_SUBCLADE2:0.0000011628	(Oophila_amblystomatidis_BF-4-8_KJ711173_SUBCLADE2:0.0036617935	Oophila_amblystomatidis_CA-2-5_KJ711151__SUBCLADE2:0.0036580280):0.0000024379):0.0018176743	((Oophila_amblystomatidis_RM-1_KJ711220_SUBCLADE1:0.0000011628	Oophila_amblystomatidis_Hb_cul-rk_KJ711137_SUBCLADE1:0.0000011628):0.0000011628	Oophila_amblystomatidis_GSa-ek11_KJ711190_SUBCLADE1:0.0000011628):0.0000028003):0.0264135117):0.0158764573	(Chlamydomonas_acidophila_OU030/a_AJ628977_free_living:0.0136568226	Chlamydomonas_moewusii_CMU70786:0.0192749388):0.0078581982):0.0064519783):0.0409211609	JN903992.1_Spongiococcum_aplanosporum_SAG:0.0083167537):0.0129944080	AB058373.1_Chlamydomonas_parkeae_MBIC10599:0.0386301877):0.0067314387	AJ781311.1_Chlamydomonas_noctigama_SAG:0.0049405669):0.0194019432	(D86501.1_Carteria_crucifera:0.0381249771	((X56103.1_S.obliquus:0.0396571971	X13688.1:0.0248115113):0.0156529294	(U63101.1_Bracteacoccus_aerius:0.0380634667	AF182816.1_Aphanochaete_magnum_UTEXB1909:0.0845189432):0.0000025263):0.0361477189):0.0237707569):0.0128116577);
(AF395437.1_Characiosiphon_rivularisUTEX_LB1763:0.0319221499	(((((Unique_28sequences:0.0000021468	((LC066328.1_Stephanosphaera_pluvialis_UTEX_771:0.0019739696	AB451188.1_Hamakko_caudatus:0.0091072175):0.0034561678	AB360748.1_Haematococcus_zimbabwiensis_SAG26.96:0.0062224935):0.0135468833):0.0037031669	((Oophila_amblystomatidis_LA2008_KJ635658_USA_host:0.0110286072	Chlorococcum_rugosum_UTEX_1785_AB983621_Kawasaki_et_al_2015_USA_Port_Isabel_Texas_free_living:0.0099226279):0.0020363826	Oophila_amblystomatidis_CT2007_KJ635657_USA_host:0.0097156861):0.0036825847):0.0022248523	(Oophila_amblystomatidis_KY091670_Suddent_Tract:0.0000010425	Oophila_amblystomatidis_KY091671_Kingston:0.0000010425):0.0172833499):0.0019300418	((KC986379.1_Haematococcus_pluvialis_KNU-F-2009-H1:0.0093857283	DQ009745.1_Brachiomonas_submarina_UTEX403:0.0185094254):0.0158479975	((Chlorococcum_microstigmatum_UTEX_1777_AB983616_Kawasaki_et_al_2015_USA_Elkhart_Indiana_free_living:0.0018264438	Chlorococcum_olefaciens_COU41176:0.0018280776):0.0115381401	Chlamydopodium_vacuolatum_UTEX2111_M63001_free_living:0.0000023123):0.0193205221):0.0000029928):0.0130021498	Chlorococcum_diplobionticum_UTEX950_U70587_free_living:0.0024485812):0.0185334030	(((U41175.1_Tetracystis_aeria:0.0057357197	((((((Unique_4sequences:0.0000010425	(((Oophila_amblystomatidis_R-a2_KJ711140_SUBCLADE4:0.0000021062	Oophila_amblystomatidis_R-b9_KJ711147_SUBCLADE4:0.0000010425):0.0000029348	Chlamydomonas_pseudogloeogama_AF517097:0.0063998922):0.0036974695	Oophila_amblystomatidis_R-b7_KJ711145_SUBCLADE4:0.0037034610):0.0056226556):0.0018062025	Oophila_amblystomatidis_SL-3_KJ711225_SUBCLADE3:0.0000010425):0.0073705917	(Oophila_amblystomatidis_BB_cul-B_KJ711138_SUBCLADE3:0.0000010425	Oophila_amblystomatidis_BB_cul-J_KJ711136_SUBCLADE3:0.0000010425):0.0000029738):0.0092079527	Chlamydomonas_nasuta_NIES2225_AB701502_free_living:0.0082819797):0.0163909221	(Chlamydomonad_sp._NDem9/21T-11d_AY220572_free_living:0.0171001795	(((Oophila_amblystomatidis_CA-3-8_KJ711161_SUBCLADE2:0.0000010425	Oophila_amblystomatidis_CA-2-5_KJ711151__SUBCLADE2:0.0018469506):0.0000010425	Oophila_amblystomatidis_BF-4-8_KJ711173_SUBCLADE2:0.0018455078):0.0094574093	(Oophila_amblystomatidis_RM-1_KJ711220_SUBCLADE1:0.0018354529	(Oophila_amblystomatidis_Hb_cul-rk_KJ711137_SUBCLADE1:0.0000010425	Oophila_amblystomatidis_GSa-ek11_KJ711190_SUBCLADE1:0.0000010425):0.0000010425):0.0000021468):0.0089440456):0.0019880674):0.0138248274	(Chlamydomonas_acidophila_OU030/a_AJ628977_free_living:0.0060657258	Chlamydomonas_moewusii_CMU70786:0.0256343617):0.0077273000):0.0080530812):0.0500617832	((AB058373.1_Chlamydomonas_parkeae_MBIC10599:0.0338667060	JN903992.1_Spongiococcum_aplanosporum_SAG:0.0067689631):0.0055468071	AJ781311.1_Chlamydomonas_noctigama_SAG:0.0084655509):0.0077758911):0.0289152807	(D86501.1_Carteria_crucifera:0.0221552582	((X56103.1_S.obliquus:0.0422842188	(U63101.1_Bracteacoccus_aerius:0.0440742585	AF182816.1_Aphanochaete_magnum_UTEXB1909:0.0688758406):0.0034979120):0.0000022706	X13688.1:0.0593607784):0.0379641857):0.0558059843):0.0094470860);
(AF395437.1_Characiosiphon_rivularisUTEX_LB1763:0.0542975860	(((Unique_28sequences:0.0000010197	((LC066328.1_Stephanosphaera_pluvialis_UTEX_771:0.0000010197	AB451188.1_Hamakko_caudatus:0.0035892037):0.0072753252	AB360748.1_Haematococcus_zimbabwiensis_SAG26.96:0.0037997795):0.0057215790):0.0039116976	((Oophila_amblystomatidis_KY091670_Suddent_Tract:0.0000010197	Oophila_amblystomatidis_KY091671_Kingston:0.0000010197):0.0052429725	((Chlorococcum_diplobionticum_UTEX950_U70587_free_living:0.0239217088	((Chlorococcum_microstigmatum_UTEX_1777_AB983616_Kawasaki_et_al_2015_USA_Elkhart_Indiana_free_living:0.0000023945	Chlorococcum_olefaciens_COU41176:0.0054602564):0.0136659313	(Chlamydopodium_vacuolatum_UTEX2111_M63001_free_living:0.0080800999	(D86501.1_Carteria_crucifera:0.0409010046	((X56103.1_S.obliquus:0.0581656911	X13688.1:0.0432199035):0.0012959030	(U63101.1_Bracteacoccus_aerius:0.0576936253	AF182816.1_Aphanochaete_magnum_UTEXB1909:0.0459818471):0.0173635414):0.0546649443):0.0730743742):0.0000020771):0.0115494720):0.0000028803	(KC986379.1_Haematococcus_pluvialis_KNU-F-2009-H1:0.0090303066	(DQ009745.1_Brachiomonas_submarina_UTEX403:0.0000025458	((((U41175.1_Tetracystis_aeria:0.0133662021	Chlamydomonas_moewusii_CMU70786:0.0272908343):0.0094816669	Chlamydomonas_acidophila_OU030/a_AJ628977_free_living:0.0331630785):0.0017749046	(((((Unique_4sequences:0.0000025003	Chlamydomonas_nasuta_NIES2225_AB701502_free_living:0.0129074920):0.0035388413	((Oophila_amblystomatidis_R-a2_KJ711140_SUBCLADE4:0.0035246416	Oophila_amblystomatidis_R-b9_KJ711147_SUBCLADE4:0.0000010197):0.0000021882	Oophila_amblystomatidis_R-b7_KJ711145_SUBCLADE4:0.0000010197):0.0000022200):0.0055684419	Chlamydomonad_sp._NDem9/21T-11d_AY220572_free_living:0.0169039984):0.0043612559	(((Oophila_amblystomatidis_BB_cul-B_KJ711138_SUBCLADE3:0.0000010197	Oophila_amblystomatidis_BB_cul-J_KJ711136_SUBCLADE3:0.0000010197):0.0000023899	Oophila_amblystomatidis_SL-3_KJ711225_SUBCLADE3:0.0053910888):0.0036976699	Chlamydomonas_pseudogloeogama_AF517097:0.0144845887):0.0045051682):0.0000010197	((Oophila_amblystomatidis_CA-3-8_KJ711161_SUBCLADE2:0.0000010197	(Oophila_amblystomatidis_BF-4-8_KJ711173_SUBCLADE2:0.0053876269	Oophila_amblystomatidis_CA-2-5_KJ711151__SUBCLADE2:0.0017688400):0.0000010197):0.0000026433	(Oophila_amblystomatidis_RM-1_KJ711220_SUBCLADE1:0.0035759197	(Oophila_amblystomatidis_Hb_cul-rk_KJ711137_SUBCLADE1:0.0000010197	Oophila_amblystomatidis_GSa-ek11_KJ711190_SUBCLADE1:0.0000010197):0.0000010197):0.0072408128):0.0142803288):0.0119177084):0.0270233551	((AB058373.1_Chlamydomonas_parkeae_MBIC10599:0.0456870382	AJ781311.1_Chlamydomonas_noctigama_SAG:0.0133587245):0.0027884862	JN903992.1_Spongiococcum_aplanosporum_SAG:0.0030418789):0.0280007511):0.0862047299):0.0212230157):0.0195093757):0.0058393242):0.0020046218):0.0000020413	(Oophila_amblystomatidis_LA2008_KJ635658_USA_host:0.0049434180	Chlorococcum_rugosum_UTEX_1785_AB983621_Kawasaki_et_al_2015_USA_Port_Isabel_Texas_free_living:0.0165326313):0.0058666753):0.0090227696	Oophila_amblystomatidis_CT2007_KJ635657_USA_host:0.0248333180);
(AF395437.1_Characiosiphon_rivularisUTEX_LB1763:0.0594386552	(((((((Unique_28sequences:0.0000021098	((LC066328.1_Stephanosphaera_pluvialis_UTEX_771:0.0017015157	AB360748.1_Haematococcus_zimbabwiensis_SAG26.96:0.0112412040):0.0040771788	AB451188.1_Hamakko_caudatus:0.0015341616):0.0217828610):0.0017839989	(Oophila_amblystomatidis_LA2008_KJ635658_USA_host:0.0064349151	Chlorococcum_rugosum_UTEX_1785_AB983621_Kawasaki_et_al_2015_USA_Port_Isabel_Texas_free_living:0.0197470948):0.0046798614):0.0019051468	(Oophila_amblystomatidis_KY091670_Suddent_Tract:0.0000011293	Oophila_amblystomatidis_KY091671_Kingston:0.0000022661):0.0115083003):0.0037216155	(Chlorococcum_diplobionticum_UTEX950_U70587_free_living:0.0231986643	(((Chlorococcum_microstigmatum_UTEX_1777_AB983616_Kawasaki_et_al_2015_USA_Elkhart_Indiana_free_living:0.0017823155	Chlorococcum_olefaciens_COU41176:0.0000011293):0.0095905595	Chlamydopodium_vacuolatum_UTEX2111_M63001_free_living:0.0080445310):0.0050712242	Oophila_amblystomatidis_CT2007_KJ635657_USA_host:0.0288689441):0.0060431229):0.0000028630):0.0181787876	KC986379.1_Haematococcus_pluvialis_KNU-F-2009-H1:0.0095050164):0.0277409163	DQ009745.1_Brachiomonas_submarina_UTEX403:0.0000027317):0.0245930714	(D86501.1_Carteria_crucifera:0.0444037977	(((X56103.1_S.obliquus:0.0349743915	X13688.1:0.0356070862):0.0070609206	U63101.1_Bracteacoccus_aerius:0.0190838746):0.0150811505	AF182816.1_Aphanochaete_magnum_UTEXB1909:0.0303083793):0.0195156518):0.0398222527):0.0000024261	((U41175.1_Tetracystis_aeria:0.0060005939	(((((Unique_4sequences:0.0000024036	(((Oophila_amblystomatidis_BB_cul-B_KJ711138_SUBCLADE3:0.0000011293	Oophila_amblystomatidis_BB_cul-J_KJ711136_SUBCLADE3:0.0000011293):0.0000025772	Chlamydomonas_pseudogloeogama_AF517097:0.0177871319):0.0017770234	Oophila_amblystomatidis_SL-3_KJ711225_SUBCLADE3:0.0000027365):0.0109435318):0.0000023163	((Oophila_amblystomatidis_R-a2_KJ711140_SUBCLADE4:0.0000029601	Oophila_amblystomatidis_R-b9_KJ711147_SUBCLADE4:0.0000011293):0.0017823866	Oophila_amblystomatidis_R-b7_KJ711145_SUBCLADE4:0.0017853050):0.0017844410):0.0128705435	Chlamydomonas_nasuta_NIES2225_AB701502_free_living:0.0040484799):0.0117178209	(Chlamydomonad_sp._NDem9/21T-11d_AY220572_free_living:0.0044877568	(((Oophila_amblystomatidis_CA-3-8_KJ711161_SUBCLADE2:0.0000011293	Oophila_amblystomatidis_CA-2-5_KJ711151__SUBCLADE2:0.0000011293):0.0000027196	Oophila_amblystomatidis_BF-4-8_KJ711173_SUBCLADE2:0.0053678396):0.0016115242	(Oophila_amblystomatidis_RM-1_KJ711220_SUBCLADE1:0.0000011293	(Oophila_amblystomatidis_Hb_cul-rk_KJ711137_SUBCLADE1:0.0000011293	Oophila_amblystomatidis_GSa-ek11_KJ711190_SUBCLADE1:0.0000011293):0.0000011292):0.0019443138):0.0356390189):0.0051022037):0.0311745355	(Chlamydomonas_acidophila_OU030/a_AJ628977_free_living:0.0143993370	Chlamydomonas_moewusii_CMU70786:0.0082560113):0.0110390039):0.0187580591):0.0216437658	((AB058373.1_Chlamydomonas_parkeae_MBIC10599:0.0389458282	JN903992.1_Spongiococcum_aplanosporum_SAG:0.0091610262):0.0161063875	AJ781311.1_Chlamydomonas_noctigama_SAG:0.0088115474):0.0089264038):0.0287450532);
(AF395437.1_Characiosiphon_rivularisUTEX_LB1763:0.0184953605	(((Unique_28sequences:0.0000010728	(((LC066328.1_Stephanosphaera_pluvialis_UTEX_771:0.0032043714	AB360748.1_Haematococcus_zimbabwiensis_SAG26.96:0.0160464062):0.0077638541	AB451188.1_Hamakko_caudatus:0.0000010728):0.0169420018	((Oophila_amblystomatidis_KY091670_Suddent_Tract:0.0000010728	Oophila_amblystomatidis_KY091671_Kingston:0.0000010728):0.0106078079	((Chlorococcum_diplobionticum_UTEX950_U70587_free_living:0.0220132399	(DQ009745.1_Brachiomonas_submarina_UTEX403:0.0305727740	((Chlorococcum_microstigmatum_UTEX_1777_AB983616_Kawasaki_et_al_2015_USA_Elkhart_Indiana_free_living:0.0000010728	Chlorococcum_olefaciens_COU41176:0.0054853955):0.0141066207	Chlamydopodium_vacuolatum_UTEX2111_M63001_free_living:0.0013094893):0.0124034240):0.0062765105):0.0000026316	KC986379.1_Haematococcus_pluvialis_KNU-F-2009-H1:0.0218359275):0.0018506216):0.0065502245):0.0000029705):0.0000010728	(Oophila_amblystomatidis_LA2008_KJ635658_USA_host:0.0003230892	Chlorococcum_rugosum_UTEX_1785_AB983621_Kawasaki_et_al_2015_USA_Port_Isabel_Texas_free_living:0.0337580295):0.0129694387):0.0131320097	Oophila_amblystomatidis_CT2007_KJ635657_USA_host:0.0291827743):0.0159152391	(((((U41175.1_Tetracystis_aeria:0.0144638616	(((((((Unique_4sequences:0.0000010728	Chlamydomonas_nasuta_NIES2225_AB701502_free_living:0.0017788896):0.0000010728	(((Oophila_amblystomatidis_BB_cul-B_KJ711138_SUBCLADE3:0.0000010728	Oophila_amblystomatidis_BB_cul-J_KJ711136_SUBCLADE3:0.0000010728):0.0005351973	Chlamydomonas_pseudogloeogama_AF517097:0.0029612235):0.0030773113	Oophila_amblystomatidis_SL-3_KJ711225_SUBCLADE3:0.0000029427):0.0091318416):0.0017776479	Oophila_amblystomatidis_R-b7_KJ711145_SUBCLADE4:0.0017738836):0.0000010728	Oophila_amblystomatidis_R-a2_KJ711140_SUBCLADE4:0.0000010728):0.0000024496	Oophila_amblystomatidis_R-b9_KJ711147_SUBCLADE4:0.0000010728):0.0075080027	(Chlamydomonad_sp._NDem9/21T-11d_AY220572_free_living:0.0114678875	(((Oophila_amblystomatidis_CA-3-8_KJ711161_SUBCLADE2:0.0000010728	Oophila_amblystomatidis_CA-2-5_KJ711151__SUBCLADE2:0.0017796530):0.0000010728	Oophila_amblystomatidis_BF-4-8_KJ711173_SUBCLADE2:0.0035858720):0.0090516588	((Oophila_amblystomatidis_RM-1_KJ711220_SUBCLADE1:0.0000010728	Oophila_amblystomatidis_GSa-ek11_KJ711190_SUBCLADE1:0.0000010728):0.0000010728	Oophila_amblystomatidis_Hb_cul-rk_KJ711137_SUBCLADE1:0.0000010728):0.0000010728):0.0072095774):0.0075953213):0.0232345501	(Chlamydomonas_acidophila_OU030/a_AJ628977_free_living:0.0039999085	Chlamydomonas_moewusii_CMU70786:0.0186528292):0.0078840675):0.0102747718):0.0374928464	JN903992.1_Spongiococcum_aplanosporum_SAG:0.0079758546):0.0072043752	AB058373.1_Chlamydomonas_parkeae_MBIC10599:0.0264531494):0.0201925825	AJ781311.1_Chlamydomonas_noctigama_SAG:0.0037516512):0.0318981559	(D86501.1_Carteria_crucifera:0.0345604187	((X56103.1_S.obliquus:0.0353955104	X13688.1:0.0558039230):0.0065955879	(U63101.1_Bracteacoccus_aerius:0.0274457035	AF182816.1_Aphanochaete_magnum_UTEXB1909:0.0366069735):0.0079795211):0.0336227811):0.0174786544):0.0268386821);
(AF395437.1_Characiosiphon_rivularisUTEX_LB1763:0.0499624937	(((Unique_28sequences:0.0000014561	((LC066328.1_Stephanosphaera_pluvialis_UTEX_771:0.0016652765	AB360748.1_Haematococcus_zimbabwiensis_SAG26.96:0.0039041176):0.0042939209	AB451188.1_Hamakko_caudatus:0.0032764696):0.0101186916):0.0000014561	((Oophila_amblystomatidis_KY091670_Suddent_Tract:0.0000014561	Oophila_amblystomatidis_KY091671_Kingston:0.0000014561):0.0136575127	((Chlorococcum_diplobionticum_UTEX950_U70587_free_living:0.0165326698	(((DQ009745.1_Brachiomonas_submarina_UTEX403:0.0041758320	((((U41175.1_Tetracystis_aeria:0.0000040509	((((((((Unique_4sequences:0.0000014561	Oophila_amblystomatidis_R-a2_KJ711140_SUBCLADE4:0.0000014561):0.0000014561	Oophila_amblystomatidis_R-b7_KJ711145_SUBCLADE4:0.0000014561):0.0000014561	(((Oophila_amblystomatidis_BB_cul-B_KJ711138_SUBCLADE3:0.0000014561	Oophila_amblystomatidis_BB_cul-J_KJ711136_SUBCLADE3:0.0000014561):0.0000030645	Chlamydomonas_pseudogloeogama_AF517097:0.0157519197):0.0055904743	Oophila_amblystomatidis_SL-3_KJ711225_SUBCLADE3:0.0000014561):0.0074626955):0.0000014561	Oophila_amblystomatidis_R-b9_KJ711147_SUBCLADE4:0.0000014561):0.0154486621	Chlamydomonas_nasuta_NIES2225_AB701502_free_living:0.0092223180):0.0114575475	(Chlamydomonad_sp._NDem9/21T-11d_AY220572_free_living:0.0121150648	(((Oophila_amblystomatidis_CA-3-8_KJ711161_SUBCLADE2:0.0000014561	Oophila_amblystomatidis_CA-2-5_KJ711151__SUBCLADE2:0.0000014561):0.0000014561	Oophila_amblystomatidis_BF-4-8_KJ711173_SUBCLADE2:0.0055455022):0.0035519696	((Oophila_amblystomatidis_RM-1_KJ711220_SUBCLADE1:0.0000014561	Oophila_amblystomatidis_Hb_cul-rk_KJ711137_SUBCLADE1:0.0000014561):0.0000014561	Oophila_amblystomatidis_GSa-ek11_KJ711190_SUBCLADE1:0.0000014561):0.0019630733):0.0117161067):0.0056594829):0.0178557782	Chlamydomonas_acidophila_OU030/a_AJ628977_free_living:0.0177453831):0.0033386394	Chlamydomonas_moewusii_CMU70786:0.0175483167):0.0102125540):0.0512900182	JN903992.1_Spongiococcum_aplanosporum_SAG:0.0083162324):0.0136566194	AB058373.1_Chlamydomonas_parkeae_MBIC10599:0.0619749838):0.0166586648	AJ781311.1_Chlamydomonas_noctigama_SAG:0.0062836454):0.0747803129):0.0076373777	(D86501.1_Carteria_crucifera:0.0156725102	((X56103.1_S.obliquus:0.0336475660	X13688.1:0.0361644790):0.0115418997	(U63101.1_Bracteacoccus_aerius:0.0452472783	AF182816.1_Aphanochaete_magnum_UTEXB1909:0.0737515920):0.0231792605):0.0314137042):0.0706091329):0.0167232008	((Chlorococcum_microstigmatum_UTEX_1777_AB983616_Kawasaki_et_al_2015_USA_Elkhart_Indiana_free_living:0.0002553759	Chlorococcum_olefaciens_COU41176:0.0071958214):0.0233172577	Chlamydopodium_vacuolatum_UTEX2111_M63001_free_living:0.0000029652):0.0166379131):0.0205680498):0.0000034223	KC986379.1_Haematococcus_pluvialis_KNU-F-2009-H1:0.0303501534):0.0069080132):0.0048125071):0.0000014561	(Oophila_amblystomatidis_LA2008_KJ635658_USA_host:0.0004682830	Chlorococcum_rugosum_UTEX_1785_AB983621_Kawasaki_et_al_2015_USA_Port_Isabel_Texas_free_living:0.0282039401):0.0151658845):0.0169617664	Oophila_amblystomatidis_CT2007_KJ635657_USA_host:0.0159692196);
(AF395437.1_Characiosiphon_rivularisUTEX_LB1763:0.0682830090	((((((Unique_28sequences:0.0000016060	((LC066328.1_Stephanosphaera_pluvialis_UTEX_771:0.0034221845	AB360748.1_Haematococcus_zimbabwiensis_SAG26.96:0.0056546605):0.0038543140	AB451188.1_Hamakko_caudatus:0.0000016060):0.0073914773):0.0018610752	(Oophila_amblystomatidis_KY091670_Suddent_Tract:0.0000016060	Oophila_amblystomatidis_KY091671_Kingston:0.0000016060):0.0096949509):0.0000023250	(Oophila_amblystomatidis_LA2008_KJ635658_USA_host:0.0085770740	((KC986379.1_Haematococcus_pluvialis_KNU-F-2009-H1:0.0117806212	(DQ009745.1_Brachiomonas_submarina_UTEX403:0.0000025986	((((U41175.1_Tetracystis_aeria:0.0109339125	((((((Unique_4sequences:0.0000029234	((Oophila_amblystomatidis_BB_cul-B_KJ711138_SUBCLADE3:0.0000016060	Oophila_amblystomatidis_BB_cul-J_KJ711136_SUBCLADE3:0.0000026059):0.0018036848	Oophila_amblystomatidis_SL-3_KJ711225_SUBCLADE3:0.0000030363):0.0054496455):0.0000023101	Chlamydomonas_nasuta_NIES2225_AB701502_free_living:0.0129452997):0.0092376993	Oophila_amblystomatidis_R-b7_KJ711145_SUBCLADE4:0.0018215070):0.0000016060	((Oophila_amblystomatidis_R-a2_KJ711140_SUBCLADE4:0.0000027759	Oophila_amblystomatidis_R-b9_KJ711147_SUBCLADE4:0.0000016060):0.0000030400	Chlamydomonas_pseudogloeogama_AF517097:0.0254341064):0.0017637015):0.0159003183	(Chlamydomonad_sp._NDem9/21T-11d_AY220572_free_living:0.0171573801	(((Oophila_amblystomatidis_CA-3-8_KJ711161_SUBCLADE2:0.0000016060	Oophila_amblystomatidis_CA-2-5_KJ711151__SUBCLADE2:0.0017714175):0.0000028966	Oophila_amblystomatidis_BF-4-8_KJ711173_SUBCLADE2:0.0035659172):0.0070810507	(Oophila_amblystomatidis_RM-1_KJ711220_SUBCLADE1:0.0053842005	(Oophila_amblystomatidis_Hb_cul-rk_KJ711137_SUBCLADE1:0.0000016060	Oophila_amblystomatidis_GSa-ek11_KJ711190_SUBCLADE1:0.0000016060):0.0000025116):0.0038222069):0.0102942651):0.0043756761):0.0132434263	(Chlamydomonas_acidophila_OU030/a_AJ628977_free_living:0.0073014281	Chlamydomonas_moewusii_CMU70786:0.0206059175):0.0057510653):0.0147891363):0.0519591943	JN903992.1_Spongiococcum_aplanosporum_SAG:0.0041302578):0.0014585843	AB058373.1_Chlamydomonas_parkeae_MBIC10599:0.0517617914):0.0141665785	AJ781311.1_Chlamydomonas_noctigama_SAG:0.0091805702):0.0546667753):0.0219076904):0.0093239064	(D86501.1_Carteria_crucifera:0.0624137871	((X56103.1_S.obliquus:0.0589794307	X13688.1:0.0479206709):0.0047017494	(U63101.1_Bracteacoccus_aerius:0.0261199820	AF182816.1_Aphanochaete_magnum_UTEXB1909:0.0748696516):0.0020602912):0.0329109676):0.0658750269):0.0140665616):0.0006903087):0.0000025190	Chlorococcum_diplobionticum_UTEX950_U70587_free_living:0.0272730656):0.0130772960	Chlorococcum_rugosum_UTEX_1785_AB983621_Kawasaki_et_al_2015_USA_Port_Isabel_Texas_free_living:0.0331315107):0.0000025948	((Chlorococcum_microstigmatum_UTEX_1777_AB983616_Kawasaki_et_al_2015_USA_Elkhart_Indiana_free_living:0.0017759779	Chlorococcum_olefaciens_COU41176:0.0000016060):0.0168044894	Chlamydopodium_vacuolatum_UTEX2111_M63001_free_living:0.0121215500):0.0316494548):0.0110656125	Oophila_amblystomatidis_CT2007_KJ635657_USA_host:0.0000028600);
(AF395437.1_Characiosiphon_rivularisUTEX_LB1763:0.0668094908	(((Unique_28sequences:0.0000018210	((Oophila_amblystomatidis_KY091670_Suddent_Tract:0.0000018210	Oophila_amblystomatidis_KY091671_Kingston:0.0000018210):0.0144827256	((Chlorococcum_diplobionticum_UTEX950_U70587_free_living:0.0211256697	((Chlorococcum_microstigmatum_UTEX_1777_AB983616_Kawasaki_et_al_2015_USA_Elkhart_Indiana_free_living:0.0010012676	Chlorococcum_olefaciens_COU41176:0.0045612831):0.0185612380	Chlamydopodium_vacuolatum_UTEX2111_M63001_free_living:0.0093892041):0.0145622724):0.0000034237	((KC986379.1_Haematococcus_pluvialis_KNU-F-2009-H1:0.0057422008	(DQ009745.1_Brachiomonas_submarina_UTEX403:0.0018053791	((((((U41175.1_Tetracystis_aeria:0.0184345340	Chlamydomonas_moewusii_CMU70786:0.0066772502):0.0096522741	Chlamydomonas_acidophila_OU030/a_AJ628977_free_living:0.0178761628):0.0087786325	((((Unique_4sequences:0.0000037534	(((Oophila_amblystomatidis_BB_cul-B_KJ711138_SUBCLADE3:0.0000018210	Oophila_amblystomatidis_BB_cul-J_KJ711136_SUBCLADE3:0.0000018210):0.0041037773	Chlamydomonas_pseudogloeogama_AF517097:0.0284958407):0.0071595297	Oophila_amblystomatidis_SL-3_KJ711225_SUBCLADE3:0.0000041454):0.0054250149):0.0000035358	((Oophila_amblystomatidis_R-a2_KJ711140_SUBCLADE4:0.0000018210	Oophila_amblystomatidis_R-b9_KJ711147_SUBCLADE4:0.0000018210):0.0000018211	Oophila_amblystomatidis_R-b7_KJ711145_SUBCLADE4:0.0035606616):0.0053952327):0.0102756376	Chlamydomonas_nasuta_NIES2225_AB701502_free_living:0.0072900671):0.0214057762	(Chlamydomonad_sp._NDem9/21T-11d_AY220572_free_living:0.0077616121	(((Oophila_amblystomatidis_CA-3-8_KJ711161_SUBCLADE2:0.0000018210	Oophila_amblystomatidis_CA-2-5_KJ711151__SUBCLADE2:0.0000018210):0.0000018211	Oophila_amblystomatidis_BF-4-8_KJ711173_SUBCLADE2:0.0036286267):0.0054587733	((Oophila_amblystomatidis_RM-1_KJ711220_SUBCLADE1:0.0000018210	Oophila_amblystomatidis_GSa-ek11_KJ711190_SUBCLADE1:0.0000018210):0.0000018211	Oophila_amblystomatidis_Hb_cul-rk_KJ711137_SUBCLADE1:0.0000018210):0.0018408486):0.0217460577):0.0126972698):0.0104691422):0.0456925037	JN903992.1_Spongiococcum_aplanosporum_SAG:0.0000035735):0.0122448123	AB058373.1_Chlamydomonas_parkeae_MBIC10599:0.0395998956):0.0117950139	AJ781311.1_Chlamydomonas_noctigama_SAG:0.0111415020):0.0681893928):0.0124271424):0.0069124973	(D86501.1_Carteria_crucifera:0.0627840132	((X56103.1_S.obliquus:0.0586054948	X13688.1:0.0495697912):0.0103112060	(U63101.1_Bracteacoccus_aerius:0.0376371827	AF182816.1_Aphanochaete_magnum_UTEXB1909:0.0656620096):0.0261977386):0.0338172409):0.0576855342):0.0125045173):0.0033523312):0.0019760820):0.0000034665	((LC066328.1_Stephanosphaera_pluvialis_UTEX_771:0.0044004608	AB360748.1_Haematococcus_zimbabwiensis_SAG26.96:0.0029714353):0.0040418591	AB451188.1_Hamakko_caudatus:0.0061468510):0.0090967345):0.0027309695	(Oophila_amblystomatidis_LA2008_KJ635658_USA_host:0.0080646136	Chlorococcum_rugosum_UTEX_1785_AB983621_Kawasaki_et_al_2015_USA_Port_Isabel_Texas_free_living:0.0229796011):0.0088576253):0.0139080783	Oophila_amblystomatidis_CT2007_KJ635657_USA_host:0.0113830138);
(AF395437.1_Characiosiphon_rivularisUTEX_LB1763:0.0472911269	((Unique_28sequences:0.0000030040	((Oophila_amblystomatidis_LA2008_KJ635658_USA_host:0.0016250935	Chlorococcum_rugosum_UTEX_1785_AB983621_Kawasaki_et_al_2015_USA_Port_Isabel_Texas_free_living:0.0191357646):0.0098289238	(((LC066328.1_Stephanosphaera_pluvialis_UTEX_771:0.0000032802	AB360748.1_Haematococcus_zimbabwiensis_SAG26.96:0.0074534563):0.0111067195	AB451188.1_Hamakko_caudatus:0.0000028449):0.0094653304	((Oophila_amblystomatidis_KY091670_Suddent_Tract:0.0000013865	Oophila_amblystomatidis_KY091671_Kingston:0.0000013865):0.0041446961	((Chlorococcum_microstigmatum_UTEX_1777_AB983616_Kawasaki_et_al_2015_USA_Elkhart_Indiana_free_living:0.0000013865	Chlorococcum_olefaciens_COU41176:0.0018070838):0.0060683226	Chlamydopodium_vacuolatum_UTEX2111_M63001_free_living:0.0087563766):0.0068109705):0.0077498387):0.0000029571):0.0054370259):0.0000030877	(Chlorococcum_diplobionticum_UTEX950_U70587_free_living:0.0141989241	Oophila_amblystomatidis_CT2007_KJ635657_USA_host:0.0115607183):0.0019783299):0.0106914832	(((KC986379.1_Haematococcus_pluvialis_KNU-F-2009-H1:0.0097973255	DQ009745.1_Brachiomonas_submarina_UTEX403:0.0188552733):0.0150702847	((((U41175.1_Tetracystis_aeria:0.0000013865	Chlamydomonas_moewusii_CMU70786:0.0119584486):0.0059946858	(((((Unique_4sequences:0.0000013865	Oophila_amblystomatidis_R-a2_KJ711140_SUBCLADE4:0.0000013865):0.0000013866	(Oophila_amblystomatidis_R-b7_KJ711145_SUBCLADE4:0.0017705299	(((Oophila_amblystomatidis_BB_cul-B_KJ711138_SUBCLADE3:0.0000013865	Oophila_amblystomatidis_BB_cul-J_KJ711136_SUBCLADE3:0.0000013865):0.0055000147	Chlamydomonas_pseudogloeogama_AF517097:0.0059254615):0.0000031605	Oophila_amblystomatidis_SL-3_KJ711225_SUBCLADE3:0.0000013865):0.0073496945):0.0000029840):0.0000033721	Oophila_amblystomatidis_R-b9_KJ711147_SUBCLADE4:0.0000013865):0.0112083767	Chlamydomonas_nasuta_NIES2225_AB701502_free_living:0.0081365283):0.0027567594	(Chlamydomonad_sp._NDem9/21T-11d_AY220572_free_living:0.0130520472	(((Oophila_amblystomatidis_CA-3-8_KJ711161_SUBCLADE2:0.0000013865	Oophila_amblystomatidis_CA-2-5_KJ711151__SUBCLADE2:0.0017892366):0.0000013866	Oophila_amblystomatidis_BF-4-8_KJ711173_SUBCLADE2:0.0017863157):0.0037603876	(Oophila_amblystomatidis_RM-1_KJ711220_SUBCLADE1:0.0017992610	(Oophila_amblystomatidis_Hb_cul-rk_KJ711137_SUBCLADE1:0.0000013865	Oophila_amblystomatidis_GSa-ek11_KJ711190_SUBCLADE1:0.0000013865):0.0000013866):0.0035965833):0.0123953541):0.0060958412):0.0194895033):0.0054996041	Chlamydomonas_acidophila_OU030/a_AJ628977_free_living:0.0093444682):0.0260989398	((AB058373.1_Chlamydomonas_parkeae_MBIC10599:0.0565748159	AJ781311.1_Chlamydomonas_noctigama_SAG:0.0102653674):0.0057186813	JN903992.1_Spongiococcum_aplanosporum_SAG:0.0102982896):0.0240414061):0.0593994705):0.0014645417	(D86501.1_Carteria_crucifera:0.0192861032	((X56103.1_S.obliquus:0.0207267257	(U63101.1_Bracteacoccus_aerius:0.0433927822	AF182816.1_Aphanochaete_magnum_UTEXB1909:0.0394881081):0.0173103401):0.0000035332	X13688.1:0.0240183765):0.0326831476):0.0603340030):0.0039254036);
(AF395437.1_Characiosiphon_rivularisUTEX_LB1763:0.0453430031	(((((Unique_28sequences:0.0000024110	((LC066328.1_Stephanosphaera_pluvialis_UTEX_771:0.0000010362	AB360748.1_Haematococcus_zimbabwiensis_SAG26.96:0.0036027708):0.0072895712	AB451188.1_Hamakko_caudatus:0.0000023345):0.0036359123):0.0018444011	((Chlorococcum_diplobionticum_UTEX950_U70587_free_living:0.0258124215	((Chlorococcum_microstigmatum_UTEX_1777_AB983616_Kawasaki_et_al_2015_USA_Elkhart_Indiana_free_living:0.0016420360	Chlorococcum_olefaciens_COU41176:0.0020002636):0.0177074265	Chlamydopodium_vacuolatum_UTEX2111_M63001_free_living:0.0047312652):0.0188529753):0.0000028943	(KC986379.1_Haematococcus_pluvialis_KNU-F-2009-H1:0.0013496038	DQ009745.1_Brachiomonas_submarina_UTEX403:0.0216736950):0.0200934992):0.0057789764):0.0000030869	(Oophila_amblystomatidis_LA2008_KJ635658_USA_host:0.0000010362	Chlorococcum_rugosum_UTEX_1785_AB983621_Kawasaki_et_al_2015_USA_Port_Isabel_Texas_free_living:0.0192703142):0.0092115123):0.0060868358	(Oophila_amblystomatidis_KY091670_Suddent_Tract:0.0000010362	Oophila_amblystomatidis_KY091671_Kingston:0.0000010362):0.0074695214):0.0029598119	Oophila_amblystomatidis_CT2007_KJ635657_USA_host:0.0185550751):0.0154492457	(((((U41175.1_Tetracystis_aeria:0.0036002944	Chlamydomonas_moewusii_CMU70786:0.0118252637):0.0131242074	((((Unique_4sequences:0.0000022002	(((Oophila_amblystomatidis_BB_cul-B_KJ711138_SUBCLADE3:0.0000010362	Oophila_amblystomatidis_BB_cul-J_KJ711136_SUBCLADE3:0.0000010362):0.0018055829	Chlamydomonas_pseudogloeogama_AF517097:0.0248441454):0.0000027997	Oophila_amblystomatidis_SL-3_KJ711225_SUBCLADE3:0.0000010362):0.0018069897):0.0036343227	((Oophila_amblystomatidis_R-a2_KJ711140_SUBCLADE4:0.0000028401	Oophila_amblystomatidis_R-b9_KJ711147_SUBCLADE4:0.0000010362):0.0018066689	Oophila_amblystomatidis_R-b7_KJ711145_SUBCLADE4:0.0018095281):0.0000026568):0.0182088293	Chlamydomonas_nasuta_NIES2225_AB701502_free_living:0.0138331480):0.0019194747	(Chlamydomonad_sp._NDem9/21T-11d_AY220572_free_living:0.0099681980	(((Oophila_amblystomatidis_CA-3-8_KJ711161_SUBCLADE2:0.0000010362	Oophila_amblystomatidis_CA-2-5_KJ711151__SUBCLADE2:0.0000010362):0.0000010362	Oophila_amblystomatidis_BF-4-8_KJ711173_SUBCLADE2:0.0017804351):0.0019378216	(Oophila_amblystomatidis_RM-1_KJ711220_SUBCLADE1:0.0017889042	(Oophila_amblystomatidis_Hb_cul-rk_KJ711137_SUBCLADE1:0.0000010362	Oophila_amblystomatidis_GSa-ek11_KJ711190_SUBCLADE1:0.0000010362):0.0000010362):0.0034648125):0.0199233466):0.0130992262):0.0178051589):0.0188439551	Chlamydomonas_acidophila_OU030/a_AJ628977_free_living:0.0069458341):0.0214383832	((AB058373.1_Chlamydomonas_parkeae_MBIC10599:0.0312464073	AJ781311.1_Chlamydomonas_noctigama_SAG:0.0238889501):0.0009934390	JN903992.1_Spongiococcum_aplanosporum_SAG:0.0163804998):0.0143709658):0.0146758462	(D86501.1_Carteria_crucifera:0.0452390082	((X56103.1_S.obliquus:0.0344579891	X13688.1:0.0430203784):0.0000023286	(U63101.1_Bracteacoccus_aerius:0.0195638841	AF182816.1_Aphanochaete_magnum_UTEXB1909:0.0656312361):0.0105080784):0.0137325571):0.0094400814):0.0109917740);
(AF395437.1_Characiosiphon_rivularisUTEX_LB1763:0.0583858790	((((Unique_28sequences:0.0000016284	((LC066328.1_Stephanosphaera_pluvialis_UTEX_771:0.0018152334	AB451188.1_Hamakko_caudatus:0.0018605246):0.0037668080	AB360748.1_Haematococcus_zimbabwiensis_SAG26.96:0.0000016284):0.0114989558):0.0019529662	(Chlorococcum_diplobionticum_UTEX950_U70587_free_living:0.0157922014	(KC986379.1_Haematococcus_pluvialis_KNU-F-2009-H1:0.0263902350	((DQ009745.1_Brachiomonas_submarina_UTEX403:0.0000037185	((((U41175.1_Tetracystis_aeria:0.0000040597	((((((Unique_4sequences:0.0000016284	(((Oophila_amblystomatidis_BB_cul-B_KJ711138_SUBCLADE3:0.0000016284	Oophila_amblystomatidis_BB_cul-J_KJ711136_SUBCLADE3:0.0000016284):0.0017875425	Chlamydomonas_pseudogloeogama_AF517097:0.0191441026):0.0000639069	Oophila_amblystomatidis_SL-3_KJ711225_SUBCLADE3:0.0000016284):0.0075239897):0.0000035094	((Oophila_amblystomatidis_R-a2_KJ711140_SUBCLADE4:0.0018525824	Oophila_amblystomatidis_R-b9_KJ711147_SUBCLADE4:0.0000016284):0.0000048172	Oophila_amblystomatidis_R-b7_KJ711145_SUBCLADE4:0.0000016284):0.0056289241):0.0092082089	Chlamydomonas_nasuta_NIES2225_AB701502_free_living:0.0024643605):0.0261712200	Chlamydomonad_sp._NDem9/21T-11d_AY220572_free_living:0.0125864109):0.0099063167	(((Oophila_amblystomatidis_CA-3-8_KJ711161_SUBCLADE2:0.0000016284	Oophila_amblystomatidis_CA-2-5_KJ711151__SUBCLADE2:0.0000016284):0.0000016284	Oophila_amblystomatidis_BF-4-8_KJ711173_SUBCLADE2:0.0018181184):0.0032627717	(Oophila_amblystomatidis_RM-1_KJ711220_SUBCLADE1:0.0036498392	(Oophila_amblystomatidis_Hb_cul-rk_KJ711137_SUBCLADE1:0.0000016284	Oophila_amblystomatidis_GSa-ek11_KJ711190_SUBCLADE1:0.0000016284):0.0000016284):0.0022182211):0.0096795886):0.0195060103	(Chlamydomonas_acidophila_OU030/a_AJ628977_free_living:0.0253865088	Chlamydomonas_moewusii_CMU70786:0.0062576566):0.0100774806):0.0097641755):0.0542033443	(AB058373.1_Chlamydomonas_parkeae_MBIC10599:0.0589532791	JN903992.1_Spongiococcum_aplanosporum_SAG:0.0218814271):0.0044407282):0.0133490153	AJ781311.1_Chlamydomonas_noctigama_SAG:0.0000038993):0.0305892306	(D86501.1_Carteria_crucifera:0.0594431140	(((X56103.1_S.obliquus:0.0416518495	X13688.1:0.0352857080):0.0162129272	U63101.1_Bracteacoccus_aerius:0.0476399879):0.0074901969	AF182816.1_Aphanochaete_magnum_UTEXB1909:0.0525468241):0.0428476210):0.0317475205):0.0396274534):0.0459739143	((Chlorococcum_microstigmatum_UTEX_1777_AB983616_Kawasaki_et_al_2015_USA_Elkhart_Indiana_free_living:0.0000016284	Chlorococcum_olefaciens_COU41176:0.0018479596):0.0060476261	Chlamydopodium_vacuolatum_UTEX2111_M63001_free_living:0.0127274298):0.0177852855):0.0081783518):0.0000046888):0.0101446564):0.0000036164	(Oophila_amblystomatidis_LA2008_KJ635658_USA_host:0.0013999067	Chlorococcum_rugosum_UTEX_1785_AB983621_Kawasaki_et_al_2015_USA_Port_Isabel_Texas_free_living:0.0256493209):0.0140562486):0.0075227614	(Oophila_amblystomatidis_KY091670_Suddent_Tract:0.0000016284	Oophila_amblystomatidis_KY091671_Kingston:0.0000016284):0.0208234383):0.0182580161	Oophila_amblystomatidis_CT2007_KJ635657_USA_host:0.0094922092);
(AF395437.1_Characiosiphon_rivularisUTEX_LB1763:0.0572628051	(((((Unique_28sequences:0.0000027307	((LC066328.1_Stephanosphaera_pluvialis_UTEX_771:0.0036872491	AB451188.1_Hamakko_caudatus:0.0017800344):0.0027322970	AB360748.1_Haematococcus_zimbabwiensis_SAG26.96:0.0128004157):0.0104923905):0.0000631820	(((D86501.1_Carteria_crucifera:0.0555640502	(U63101.1_Bracteacoccus_aerius:0.0285147374	AF182816.1_Aphanochaete_magnum_UTEXB1909:0.0376074330):0.0237131930):0.0072154898	X13688.1:0.0535837018):0.0131693384	X56103.1_S.obliquus:0.0367547000):0.0819764174):0.0017677877	(Oophila_amblystomatidis_LA2008_KJ635658_USA_host:0.0057049212	Chlorococcum_rugosum_UTEX_1785_AB983621_Kawasaki_et_al_2015_USA_Port_Isabel_Texas_free_living:0.0216141166):0.0133893888):0.0000023125	(((Oophila_amblystomatidis_KY091670_Suddent_Tract:0.0000011728	Oophila_amblystomatidis_KY091671_Kingston:0.0000011728):0.0075234325	(KC986379.1_Haematococcus_pluvialis_KNU-F-2009-H1:0.0121759102	(DQ009745.1_Brachiomonas_submarina_UTEX403:0.0000028715	((U41175.1_Tetracystis_aeria:0.0113295403	((((((Unique_4sequences:0.0000027986	(((Oophila_amblystomatidis_R-a2_KJ711140_SUBCLADE4:0.0000029323	Oophila_amblystomatidis_R-b9_KJ711147_SUBCLADE4:0.0000011728):0.0017744684	Oophila_amblystomatidis_R-b7_KJ711145_SUBCLADE4:0.0018239140):0.0017943367	Chlamydomonas_nasuta_NIES2225_AB701502_free_living:0.0111213250):0.0000026577):0.0054397981	Oophila_amblystomatidis_SL-3_KJ711225_SUBCLADE3:0.0000027136):0.0036135714	(Oophila_amblystomatidis_BB_cul-B_KJ711138_SUBCLADE3:0.0000032710	Oophila_amblystomatidis_BB_cul-J_KJ711136_SUBCLADE3:0.0000024173):0.0000033037):0.0051027528	Chlamydomonas_pseudogloeogama_AF517097:0.0172331767):0.0090537628	(Chlamydomonad_sp._NDem9/21T-11d_AY220572_free_living:0.0117184378	(((Oophila_amblystomatidis_CA-3-8_KJ711161_SUBCLADE2:0.0000011728	Oophila_amblystomatidis_CA-2-5_KJ711151__SUBCLADE2:0.0017896289):0.0000026208	Oophila_amblystomatidis_BF-4-8_KJ711173_SUBCLADE2:0.0054453254):0.0111063905	(Oophila_amblystomatidis_RM-1_KJ711220_SUBCLADE1:0.0073113992	(Oophila_amblystomatidis_Hb_cul-rk_KJ711137_SUBCLADE1:0.0000011728	Oophila_amblystomatidis_GSa-ek11_KJ711190_SUBCLADE1:0.0000011728):0.0000011727):0.0000023538):0.0113623028):0.0062467770):0.0238332938	(Chlamydomonas_acidophila_OU030/a_AJ628977_free_living:0.0077986290	Chlamydomonas_moewusii_CMU70786:0.0154657729):0.0060035073):0.0131441057):0.0352959556	((AB058373.1_Chlamydomonas_parkeae_MBIC10599:0.0389950861	AJ781311.1_Chlamydomonas_noctigama_SAG:0.0092064228):0.0023286941	JN903992.1_Spongiococcum_aplanosporum_SAG:0.0170387541):0.0169970132):0.0527240598):0.0111808280):0.0215081378):0.0000022953	Chlorococcum_diplobionticum_UTEX950_U70587_free_living:0.0216389395):0.0019095589):0.0052119714	((Chlorococcum_microstigmatum_UTEX_1777_AB983616_Kawasaki_et_al_2015_USA_Elkhart_Indiana_free_living:0.0016741139	Chlorococcum_olefaciens_COU41176:0.0019709677):0.0084802158	Chlamydopodium_vacuolatum_UTEX2111_M63001_free_living:0.0051581135):0.0224523043):0.0000027824	Oophila_amblystomatidis_CT2007_KJ635657_USA_host:0.0340745300);
(AF395437.1_Characiosiphon_rivularisUTEX_LB1763:0.0461917625	((((Unique_28sequences:0.0000030122	((LC066328.1_Stephanosphaera_pluvialis_UTEX_771:0.0046557091	AB360748.1_Haematococcus_zimbabwiensis_SAG26.96:0.0123720263):0.0083163257	AB451188.1_Hamakko_caudatus:0.0000027601):0.0134167979):0.0036843232	((Oophila_amblystomatidis_KY091670_Suddent_Tract:0.0000013294	Oophila_amblystomatidis_KY091671_Kingston:0.0000013294):0.0076304319	((Chlorococcum_diplobionticum_UTEX950_U70587_free_living:0.0151155091	((Chlorococcum_microstigmatum_UTEX_1777_AB983616_Kawasaki_et_al_2015_USA_Elkhart_Indiana_free_living:0.0000013294	Chlorococcum_olefaciens_COU41176:0.0037452646):0.0021118728	Chlamydopodium_vacuolatum_UTEX2111_M63001_free_living:0.0071144703):0.0206898320):0.0000033436	(KC986379.1_Haematococcus_pluvialis_KNU-F-2009-H1:0.0012569272	(DQ009745.1_Brachiomonas_submarina_UTEX403:0.0000027022	((((U41175.1_Tetracystis_aeria:0.0088773880	(((((Unique_4sequences:0.0000013294	(((Oophila_amblystomatidis_BB_cul-B_KJ711138_SUBCLADE3:0.0000013294	Oophila_amblystomatidis_BB_cul-J_KJ711136_SUBCLADE3:0.0000013294):0.0018427452	Chlamydomonas_pseudogloeogama_AF517097:0.0080795732):0.0000013967	Oophila_amblystomatidis_SL-3_KJ711225_SUBCLADE3:0.0000013294):0.0075149943):0.0000031857	((Oophila_amblystomatidis_R-a2_KJ711140_SUBCLADE4:0.0000028926	Oophila_amblystomatidis_R-b9_KJ711147_SUBCLADE4:0.0000013294):0.0038058922	Oophila_amblystomatidis_R-b7_KJ711145_SUBCLADE4:0.0058582967):0.0017300364):0.0072674247	Chlamydomonas_nasuta_NIES2225_AB701502_free_living:0.0063305187):0.0138988682	(Chlamydomonad_sp._NDem9/21T-11d_AY220572_free_living:0.0101041184	(((Oophila_amblystomatidis_CA-3-8_KJ711161_SUBCLADE2:0.0000013294	Oophila_amblystomatidis_CA-2-5_KJ711151__SUBCLADE2:0.0018376761):0.0000013295	Oophila_amblystomatidis_BF-4-8_KJ711173_SUBCLADE2:0.0037015691):0.0044941468	(Oophila_amblystomatidis_RM-1_KJ711220_SUBCLADE1:0.0036964426	(Oophila_amblystomatidis_Hb_cul-rk_KJ711137_SUBCLADE1:0.0000013294	Oophila_amblystomatidis_GSa-ek11_KJ711190_SUBCLADE1:0.0000013294):0.0000013295):0.0048969969):0.0177742428):0.0044958299):0.0217101365	(Chlamydomonas_acidophila_OU030/a_AJ628977_free_living:0.0213940951	Chlamydomonas_moewusii_CMU70786:0.0164123253):0.0035613648):0.0200491803):0.0367154082	JN903992.1_Spongiococcum_aplanosporum_SAG:0.0044416200):0.0022211087	(AB058373.1_Chlamydomonas_parkeae_MBIC10599:0.0282692214	AJ781311.1_Chlamydomonas_noctigama_SAG:0.0078689443):0.0046916427):0.0425812043	(D86501.1_Carteria_crucifera:0.0300561378	((X56103.1_S.obliquus:0.0269070237	X13688.1:0.0242835229):0.0237338028	(U63101.1_Bracteacoccus_aerius:0.0490641274	AF182816.1_Aphanochaete_magnum_UTEXB1909:0.0521310928):0.0098804223):0.0426962969):0.0132096275):0.0536316808):0.0161202832):0.0266439351):0.0000034148):0.0019179708):0.0035789978	Oophila_amblystomatidis_LA2008_KJ635658_USA_host:0.0018449485):0.0019404475	Chlorococcum_rugosum_UTEX_1785_AB983621_Kawasaki_et_al_2015_USA_Port_Isabel_Texas_free_living:0.0073886465):0.0147928705	Oophila_amblystomatidis_CT2007_KJ635657_USA_host:0.0149097082);
(AF395437.1_Characiosiphon_rivularisUTEX_LB1763:0.0555403753	(((((Unique_28sequences:0.0000041622	((LC066328.1_Stephanosphaera_pluvialis_UTEX_771:0.0011157798	AB360748.1_Haematococcus_zimbabwiensis_SAG26.96:0.0080984505):0.0116917781	AB451188.1_Hamakko_caudatus:0.0019553756):0.0211458945):0.0037111495	(Chlorococcum_diplobionticum_UTEX950_U70587_free_living:0.0254491620	((KC986379.1_Haematococcus_pluvialis_KNU-F-2009-H1:0.0118710354	DQ009745.1_Brachiomonas_submarina_UTEX403:0.0184660888):0.0303357200	((Chlorococcum_microstigmatum_UTEX_1777_AB983616_Kawasaki_et_al_2015_USA_Elkhart_Indiana_free_living:0.0014014227	Chlorococcum_olefaciens_COU41176:0.0040913980):0.0162702986	Chlamydopodium_vacuolatum_UTEX2111_M63001_free_living:0.0067179788):0.0283246326):0.0000040445):0.0045395484):0.0032228532	(Oophila_amblystomatidis_LA2008_KJ635658_USA_host:0.0048372928	Chlorococcum_rugosum_UTEX_1785_AB983621_Kawasaki_et_al_2015_USA_Port_Isabel_Texas_free_living:0.0219219076):0.0105239087):0.0072453202	(Oophila_amblystomatidis_KY091670_Suddent_Tract:0.0000016839	Oophila_amblystomatidis_KY091671_Kingston:0.0000016839):0.0145819703):0.0044556442	Oophila_amblystomatidis_CT2007_KJ635657_USA_host:0.0217762447):0.0236377000	(((((((U41175.1_Tetracystis_aeria:0.0101748452	Chlamydomonas_moewusii_CMU70786:0.0334139195):0.0073770304	((((Unique_4sequences:0.0000044938	(((Oophila_amblystomatidis_BB_cul-B_KJ711138_SUBCLADE3:0.0000016839	Oophila_amblystomatidis_BB_cul-J_KJ711136_SUBCLADE3:0.0000037557):0.0054564866	Chlamydomonas_pseudogloeogama_AF517097:0.0188827436):0.0000055773	Oophila_amblystomatidis_SL-3_KJ711225_SUBCLADE3:0.0000039103):0.0054632925):0.0000034545	((Oophila_amblystomatidis_R-a2_KJ711140_SUBCLADE4:0.0000040066	Oophila_amblystomatidis_R-b9_KJ711147_SUBCLADE4:0.0000016839):0.0036804342	Oophila_amblystomatidis_R-b7_KJ711145_SUBCLADE4:0.0037575411):0.0017557939):0.0194361883	Chlamydomonas_nasuta_NIES2225_AB701502_free_living:0.0019530303):0.0186536995	(Chlamydomonad_sp._NDem9/21T-11d_AY220572_free_living:0.0121225467	(((Oophila_amblystomatidis_CA-3-8_KJ711161_SUBCLADE2:0.0000016839	Oophila_amblystomatidis_CA-2-5_KJ711151__SUBCLADE2:0.0000016839):0.0000037175	Oophila_amblystomatidis_BF-4-8_KJ711173_SUBCLADE2:0.0054486710):0.0054403717	(Oophila_amblystomatidis_RM-1_KJ711220_SUBCLADE1:0.0036036904	(Oophila_amblystomatidis_Hb_cul-rk_KJ711137_SUBCLADE1:0.0000016839	Oophila_amblystomatidis_GSa-ek11_KJ711190_SUBCLADE1:0.0000016839):0.0000016839):0.0000044478):0.0047230088):0.0097634769):0.0062524778):0.0077786135	Chlamydomonas_acidophila_OU030/a_AJ628977_free_living:0.0172545872):0.0567603526	AB058373.1_Chlamydomonas_parkeae_MBIC10599:0.0597612699):0.0002717293	JN903992.1_Spongiococcum_aplanosporum_SAG:0.0078652478):0.0084031135	AJ781311.1_Chlamydomonas_noctigama_SAG:0.0132410943):0.0228877263	(D86501.1_Carteria_crucifera:0.0072470828	((X56103.1_S.obliquus:0.0448214854	X13688.1:0.0624159125):0.0153395475	(U63101.1_Bracteacoccus_aerius:0.0340907327	AF182816.1_Aphanochaete_magnum_UTEXB1909:0.0819089486):0.0144586089):0.0430065405):0.0590733859):0.0356873782);
(AF395437.1_Characiosiphon_rivularisUTEX_LB1763:0.0275189556	((((Unique_28sequences:0.0000010499	((LC066328.1_Stephanosphaera_pluvialis_UTEX_771:0.0016419044	AB360748.1_Haematococcus_zimbabwiensis_SAG26.96:0.0074078291):0.0058028366	AB451188.1_Hamakko_caudatus:0.0015856824):0.0134820770):0.0017738390	(((Oophila_amblystomatidis_KY091670_Suddent_Tract:0.0000010499	Oophila_amblystomatidis_KY091671_Kingston:0.0000010499):0.0073553367	((Chlorococcum_microstigmatum_UTEX_1777_AB983616_Kawasaki_et_al_2015_USA_Elkhart_Indiana_free_living:0.0000010499	Chlorococcum_olefaciens_COU41176:0.0017666692):0.0045872918	Chlamydopodium_vacuolatum_UTEX2111_M63001_free_living:0.0044098039):0.0154826140):0.0000023938	(Chlorococcum_diplobionticum_UTEX950_U70587_free_living:0.0109539038	(KC986379.1_Haematococcus_pluvialis_KNU-F-2009-H1:0.0004834141	DQ009745.1_Brachiomonas_submarina_UTEX403:0.0161401378):0.0184917188):0.0000021478):0.0055869954):0.0000024764	(Oophila_amblystomatidis_LA2008_KJ635658_USA_host:0.0032126327	Chlorococcum_rugosum_UTEX_1785_AB983621_Kawasaki_et_al_2015_USA_Port_Isabel_Texas_free_living:0.0160386407):0.0078306320):0.0063239921	(((((U41175.1_Tetracystis_aeria:0.0143131271	Chlamydomonas_moewusii_CMU70786:0.0185527278):0.0104404386	Chlamydomonas_acidophila_OU030/a_AJ628977_free_living:0.0052504312):0.0009064371	(((((Unique_4sequences:0.0000010499	(((Oophila_amblystomatidis_R-a2_KJ711140_SUBCLADE4:0.0000023763	Oophila_amblystomatidis_R-b9_KJ711147_SUBCLADE4:0.0000010499):0.0018392845	Oophila_amblystomatidis_R-b7_KJ711145_SUBCLADE4:0.0056144489):0.0018462364	Chlamydomonas_nasuta_NIES2225_AB701502_free_living:0.0113200413):0.0000010498):0.0055489037	Oophila_amblystomatidis_SL-3_KJ711225_SUBCLADE3:0.0000010499):0.0036763656	(Oophila_amblystomatidis_BB_cul-B_KJ711138_SUBCLADE3:0.0000010499	Oophila_amblystomatidis_BB_cul-J_KJ711136_SUBCLADE3:0.0000010499):0.0000010498):0.0050904671	Chlamydomonas_pseudogloeogama_AF517097:0.0000024633):0.0052735611	(Chlamydomonad_sp._NDem9/21T-11d_AY220572_free_living:0.0119365948	(((Oophila_amblystomatidis_CA-3-8_KJ711161_SUBCLADE2:0.0000010499	Oophila_amblystomatidis_CA-2-5_KJ711151__SUBCLADE2:0.0000010499):0.0000010498	Oophila_amblystomatidis_BF-4-8_KJ711173_SUBCLADE2:0.0055852801):0.0094219154	(Oophila_amblystomatidis_RM-1_KJ711220_SUBCLADE1:0.0018312395	(Oophila_amblystomatidis_Hb_cul-rk_KJ711137_SUBCLADE1:0.0000010499	Oophila_amblystomatidis_GSa-ek11_KJ711190_SUBCLADE1:0.0000010499):0.0000010498):0.0018449425):0.0080801003):0.0083796785):0.0088379078):0.0138087683	((AB058373.1_Chlamydomonas_parkeae_MBIC10599:0.0311703111	AJ781311.1_Chlamydomonas_noctigama_SAG:0.0058179354):0.0021204207	JN903992.1_Spongiococcum_aplanosporum_SAG:0.0050013101):0.0213863032):0.0536652346	(((D86501.1_Carteria_crucifera:0.0471754711	(U63101.1_Bracteacoccus_aerius:0.0172413112	AF182816.1_Aphanochaete_magnum_UTEXB1909:0.0579775381):0.0167426986):0.0064303750	X13688.1:0.0301323441):0.0131581196	X56103.1_S.obliquus:0.0269176381):0.0393012700):0.0000027150):0.0106586341	Oophila_amblystomatidis_CT2007_KJ635657_USA_host:0.0096667650);
(AF395437.1_Characiosiphon_rivularisUTEX_LB1763:0.1085321980	(((((Unique_28sequences:0.0000017325	((Chlorococcum_diplobionticum_UTEX950_U70587_free_living:0.0238112169	((Chlorococcum_microstigmatum_UTEX_1777_AB983616_Kawasaki_et_al_2015_USA_Elkhart_Indiana_free_living:0.0000017325	Chlorococcum_olefaciens_COU41176:0.0055124207):0.0139979430	Chlamydopodium_vacuolatum_UTEX2111_M63001_free_living:0.0062855131):0.0279973195):0.0000047933	(KC986379.1_Haematococcus_pluvialis_KNU-F-2009-H1:0.0073008876	DQ009745.1_Brachiomonas_submarina_UTEX403:0.0218480482):0.0237966735):0.0046499831):0.0000047164	((LC066328.1_Stephanosphaera_pluvialis_UTEX_771:0.0000017325	AB360748.1_Haematococcus_zimbabwiensis_SAG26.96:0.0073742609):0.0043662011	AB451188.1_Hamakko_caudatus:0.0010954430):0.0204541554):0.0013955067	(Oophila_amblystomatidis_LA2008_KJ635658_USA_host:0.0033589445	Chlorococcum_rugosum_UTEX_1785_AB983621_Kawasaki_et_al_2015_USA_Port_Isabel_Texas_free_living:0.0122440423):0.0025528788):0.0046173407	Oophila_amblystomatidis_CT2007_KJ635657_USA_host:0.0343006399):0.0020810628	(Oophila_amblystomatidis_KY091670_Suddent_Tract:0.0000017325	Oophila_amblystomatidis_KY091671_Kingston:0.0000017325):0.0046522156):0.0038458737	(((((U41175.1_Tetracystis_aeria:0.0022201954	Chlamydomonas_moewusii_CMU70786:0.0205706573):0.0076046561	(((((Unique_4sequences:0.0000017325	(((Oophila_amblystomatidis_BB_cul-B_KJ711138_SUBCLADE3:0.0000017325	Oophila_amblystomatidis_BB_cul-J_KJ711136_SUBCLADE3:0.0000017325):0.0032302216	Chlamydomonas_pseudogloeogama_AF517097:0.0350139183):0.0004050672	Oophila_amblystomatidis_SL-3_KJ711225_SUBCLADE3:0.0000047350):0.0112897955):0.0000034998	Chlamydomonas_nasuta_NIES2225_AB701502_free_living:0.0151696727):0.0074281457	(Oophila_amblystomatidis_R-a2_KJ711140_SUBCLADE4:0.0000017325	Oophila_amblystomatidis_R-b7_KJ711145_SUBCLADE4:0.0000017325):0.0000017325):0.0000017325	Oophila_amblystomatidis_R-b9_KJ711147_SUBCLADE4:0.0000017325):0.0234076443	(Chlamydomonad_sp._NDem9/21T-11d_AY220572_free_living:0.0130358435	(((Oophila_amblystomatidis_CA-3-8_KJ711161_SUBCLADE2:0.0000017325	Oophila_amblystomatidis_CA-2-5_KJ711151__SUBCLADE2:0.0018068274):0.0000017325	Oophila_amblystomatidis_BF-4-8_KJ711173_SUBCLADE2:0.0036435265):0.0018049437	(Oophila_amblystomatidis_RM-1_KJ711220_SUBCLADE1:0.0018064992	(Oophila_amblystomatidis_Hb_cul-rk_KJ711137_SUBCLADE1:0.0000017325	Oophila_amblystomatidis_GSa-ek11_KJ711190_SUBCLADE1:0.0000017325):0.0000017325):0.0000017325):0.0021883698):0.0073291374):0.0082619460):0.0098019504	Chlamydomonas_acidophila_OU030/a_AJ628977_free_living:0.0154169036):0.0315653887	((AB058373.1_Chlamydomonas_parkeae_MBIC10599:0.0656707069	JN903992.1_Spongiococcum_aplanosporum_SAG:0.0169172082):0.0000047243	AJ781311.1_Chlamydomonas_noctigama_SAG:0.0164934715):0.0058914076):0.0324517716	(D86501.1_Carteria_crucifera:0.0129018771	((X56103.1_S.obliquus:0.0459083456	X13688.1:0.0394589664):0.0076433634	(U63101.1_Bracteacoccus_aerius:0.0347013651	AF182816.1_Aphanochaete_magnum_UTEXB1909:0.0592905712):0.0242087492):0.0356186639):0.0235319793):0.0610419243);
(AF395437.1_Characiosiphon_rivularisUTEX_LB1763:0.0468979146	(Unique_28sequences:0.0000011745	(((LC066328.1_Stephanosphaera_pluvialis_UTEX_771:0.0000011745	AB360748.1_Haematococcus_zimbabwiensis_SAG26.96:0.0074422164):0.0041110942	AB451188.1_Hamakko_caudatus:0.0013304751):0.0159774734	((Oophila_amblystomatidis_KY091670_Suddent_Tract:0.0000011745	Oophila_amblystomatidis_KY091671_Kingston:0.0000011745):0.0097370343	((Chlorococcum_diplobionticum_UTEX950_U70587_free_living:0.0259074685	((Chlorococcum_microstigmatum_UTEX_1777_AB983616_Kawasaki_et_al_2015_USA_Elkhart_Indiana_free_living:0.0028492819	Chlorococcum_olefaciens_COU41176:0.0083697903):0.0148038264	Chlamydopodium_vacuolatum_UTEX2111_M63001_free_living:0.0057688029):0.0219160771):0.0000028975	(KC986379.1_Haematococcus_pluvialis_KNU-F-2009-H1:0.0121267482	(DQ009745.1_Brachiomonas_submarina_UTEX403:0.0011754086	(((((U41175.1_Tetracystis_aeria:0.0070982089	Chlamydomonas_moewusii_CMU70786:0.0206542693):0.0084804706	(((((((Unique_4sequences:0.0000011745	((Oophila_amblystomatidis_BB_cul-B_KJ711138_SUBCLADE3:0.0000011745	Oophila_amblystomatidis_BB_cul-J_KJ711136_SUBCLADE3:0.0000011745):0.0036036058	Oophila_amblystomatidis_SL-3_KJ711225_SUBCLADE3:0.0000011745):0.0035910185):0.0000028510	Chlamydomonas_nasuta_NIES2225_AB701502_free_living:0.0111362748):0.0072957057	Oophila_amblystomatidis_R-b7_KJ711145_SUBCLADE4:0.0036076743):0.0000031958	Oophila_amblystomatidis_R-a2_KJ711140_SUBCLADE4:0.0000011745):0.0000011745	Oophila_amblystomatidis_R-b9_KJ711147_SUBCLADE4:0.0000011745):0.0041644984	Chlamydomonas_pseudogloeogama_AF517097:0.0246495351):0.0102287888	(Chlamydomonad_sp._NDem9/21T-11d_AY220572_free_living:0.0205987074	(((Oophila_amblystomatidis_CA-3-8_KJ711161_SUBCLADE2:0.0000011745	Oophila_amblystomatidis_CA-2-5_KJ711151__SUBCLADE2:0.0017715016):0.0000011745	Oophila_amblystomatidis_BF-4-8_KJ711173_SUBCLADE2:0.0017703083):0.0000030820	((Oophila_amblystomatidis_RM-1_KJ711220_SUBCLADE1:0.0000011745	Oophila_amblystomatidis_GSa-ek11_KJ711190_SUBCLADE1:0.0000011745):0.0000011745	Oophila_amblystomatidis_Hb_cul-rk_KJ711137_SUBCLADE1:0.0000011745):0.0053730128):0.0104896408):0.0085203459):0.0112204322):0.0155971448	Chlamydomonas_acidophila_OU030/a_AJ628977_free_living:0.0088745656):0.0303193929	((AB058373.1_Chlamydomonas_parkeae_MBIC10599:0.0497958638	JN903992.1_Spongiococcum_aplanosporum_SAG:0.0103489029):0.0000025663	AJ781311.1_Chlamydomonas_noctigama_SAG:0.0224079778):0.0099034532):0.0456616742	(D86501.1_Carteria_crucifera:0.0386697034	(((X56103.1_S.obliquus:0.0554960444	X13688.1:0.0678672239):0.0052930351	U63101.1_Bracteacoccus_aerius:0.0425462595):0.0000033695	AF182816.1_Aphanochaete_magnum_UTEXB1909:0.0524238596):0.0307102080):0.0330692596):0.0293788710):0.0166376838):0.0284167259):0.0067701827):0.0058331618):0.0000011745):0.0000024197	((Oophila_amblystomatidis_LA2008_KJ635658_USA_host:0.0022809776	Chlorococcum_rugosum_UTEX_1785_AB983621_Kawasaki_et_al_2015_USA_Port_Isabel_Texas_free_living:0.0277258795):0.0054223816	Oophila_amblystomatidis_CT2007_KJ635657_USA_host:0.0186000191):0.0054816913);
(AF395437.1_Characiosiphon_rivularisUTEX_LB1763:0.0558970563	((((((Unique_28sequences:0.0000012658	((LC066328.1_Stephanosphaera_pluvialis_UTEX_771:0.0017270322	AB360748.1_Haematococcus_zimbabwiensis_SAG26.96:0.0037451121):0.0055591324	AB451188.1_Hamakko_caudatus:0.0017503290):0.0018544666):0.0036181536	((Chlorococcum_diplobionticum_UTEX950_U70587_free_living:0.0172758115	(KC986379.1_Haematococcus_pluvialis_KNU-F-2009-H1:0.0118009427	DQ009745.1_Brachiomonas_submarina_UTEX403:0.0209911492):0.0248201151):0.0000022733	((Chlorococcum_microstigmatum_UTEX_1777_AB983616_Kawasaki_et_al_2015_USA_Elkhart_Indiana_free_living:0.0000012658	Chlorococcum_olefaciens_COU41176:0.0036743956):0.0192747629	Chlamydopodium_vacuolatum_UTEX2111_M63001_free_living:0.0000031679):0.0259629341):0.0000022754):0.0000022826	(Oophila_amblystomatidis_LA2008_KJ635658_USA_host:0.0029941993	Chlorococcum_rugosum_UTEX_1785_AB983621_Kawasaki_et_al_2015_USA_Port_Isabel_Texas_free_living:0.0260522416):0.0080165577):0.0044325638	Oophila_amblystomatidis_CT2007_KJ635657_USA_host:0.0497345605):0.0000022870	(Oophila_amblystomatidis_KY091670_Suddent_Tract:0.0000012658	Oophila_amblystomatidis_KY091671_Kingston:0.0000012658):0.0150343548):0.0178562037	(((D86501.1_Carteria_crucifera:0.0695769780	(X56103.1_S.obliquus:0.0456850840	X13688.1:0.0328822255):0.0000027784):0.0153952752	AF182816.1_Aphanochaete_magnum_UTEXB1909:0.0896103148):0.0111279549	U63101.1_Bracteacoccus_aerius:0.0286929745):0.0405196986):0.0105561220	((((U41175.1_Tetracystis_aeria:0.0219211101	Chlamydomonas_moewusii_CMU70786:0.0153023695):0.0127208886	Chlamydomonas_acidophila_OU030/a_AJ628977_free_living:0.0108035573):0.0069354004	(((((Unique_4sequences:0.0000022988	(((Oophila_amblystomatidis_BB_cul-B_KJ711138_SUBCLADE3:0.0000012658	Oophila_amblystomatidis_BB_cul-J_KJ711136_SUBCLADE3:0.0000012658):0.0034709179	Chlamydomonas_pseudogloeogama_AF517097:0.0187669561):0.0001290556	Oophila_amblystomatidis_SL-3_KJ711225_SUBCLADE3:0.0000012658):0.0054126898):0.0000023070	Chlamydomonas_nasuta_NIES2225_AB701502_free_living:0.0148728842):0.0035878220	Oophila_amblystomatidis_R-b7_KJ711145_SUBCLADE4:0.0035838905):0.0000012657	(Oophila_amblystomatidis_R-a2_KJ711140_SUBCLADE4:0.0035727809	Oophila_amblystomatidis_R-b9_KJ711147_SUBCLADE4:0.0000012658):0.0000012657):0.0147398352	(Chlamydomonad_sp._NDem9/21T-11d_AY220572_free_living:0.0143532825	(((Oophila_amblystomatidis_CA-3-8_KJ711161_SUBCLADE2:0.0000012658	Oophila_amblystomatidis_CA-2-5_KJ711151__SUBCLADE2:0.0017820117):0.0000012657	Oophila_amblystomatidis_BF-4-8_KJ711173_SUBCLADE2:0.0072729347):0.0086877382	((Oophila_amblystomatidis_RM-1_KJ711220_SUBCLADE1:0.0000012658	Oophila_amblystomatidis_Hb_cul-rk_KJ711137_SUBCLADE1:0.0000012658):0.0000012657	Oophila_amblystomatidis_GSa-ek11_KJ711190_SUBCLADE1:0.0000012658):0.0022807984):0.0138614011):0.0032356668):0.0137185551):0.0166709008	((AB058373.1_Chlamydomonas_parkeae_MBIC10599:0.0486740231	AJ781311.1_Chlamydomonas_noctigama_SAG:0.0159827220):0.0138392386	JN903992.1_Spongiococcum_aplanosporum_SAG:0.0000026517):0.0441024037):0.0552656393);
(AF395437.1_Characiosiphon_rivularisUTEX_LB1763:0.0000022556	((((((Unique_28sequences:0.0000013024	((LC066328.1_Stephanosphaera_pluvialis_UTEX_771:0.0000025297	AB360748.1_Haematococcus_zimbabwiensis_SAG26.96:0.0055419296):0.0055338774	AB451188.1_Hamakko_caudatus:0.0000024765):0.0094440763):0.0037684366	((Chlorococcum_diplobionticum_UTEX950_U70587_free_living:0.0241983918	((Chlorococcum_microstigmatum_UTEX_1777_AB983616_Kawasaki_et_al_2015_USA_Elkhart_Indiana_free_living:0.0055186635	Chlorococcum_olefaciens_COU41176:0.0019252713):0.0063212778	Chlamydopodium_vacuolatum_UTEX2111_M63001_free_living:0.0075903709):0.0268288196):0.0000021720	(KC986379.1_Haematococcus_pluvialis_KNU-F-2009-H1:0.0077724950	DQ009745.1_Brachiomonas_submarina_UTEX403:0.0206371959):0.0280554495):0.0039418304):0.0000024845	(Oophila_amblystomatidis_LA2008_KJ635658_USA_host:0.0033837993	Chlorococcum_rugosum_UTEX_1785_AB983621_Kawasaki_et_al_2015_USA_Port_Isabel_Texas_free_living:0.0234265626):0.0079927825):0.0040615899	(Oophila_amblystomatidis_KY091670_Suddent_Tract:0.0000013024	Oophila_amblystomatidis_KY091671_Kingston:0.0000013024):0.0117940981):0.0000023829	(D86501.1_Carteria_crucifera:0.0708385892	(((X56103.1_S.obliquus:0.0424814129	X13688.1:0.0358767983):0.0100392509	AF182816.1_Aphanochaete_magnum_UTEXB1909:0.0847845019):0.0074785311	U63101.1_Bracteacoccus_aerius:0.0218518851):0.0225191102):0.0532375413):0.0181255357	Oophila_amblystomatidis_CT2007_KJ635657_USA_host:0.0059952237):0.0799215235	((((((((((U41175.1_Tetracystis_aeria:0.0046782682	((AB058373.1_Chlamydomonas_parkeae_MBIC10599:0.0397020844	JN903992.1_Spongiococcum_aplanosporum_SAG:0.0219178265):0.0067744425	AJ781311.1_Chlamydomonas_noctigama_SAG:0.0135905022):0.0481662299):0.0126522854	(Chlamydomonas_acidophila_OU030/a_AJ628977_free_living:0.0194748430	Chlamydomonas_moewusii_CMU70786:0.0181392594):0.0131286946):0.0136544052	Chlamydomonad_sp._NDem9/21T-11d_AY220572_free_living:0.0246010801):0.0030088301	(((Oophila_amblystomatidis_CA-3-8_KJ711161_SUBCLADE2:0.0000013024	Oophila_amblystomatidis_BF-4-8_KJ711173_SUBCLADE2:0.0018059987):0.0000013024	Oophila_amblystomatidis_CA-2-5_KJ711151__SUBCLADE2:0.0036366920):0.0018602837	(Oophila_amblystomatidis_RM-1_KJ711220_SUBCLADE1:0.0018085034	(Oophila_amblystomatidis_Hb_cul-rk_KJ711137_SUBCLADE1:0.0000013024	Oophila_amblystomatidis_GSa-ek11_KJ711190_SUBCLADE1:0.0000013024):0.0000030445):0.0017805161):0.0044945773):0.0159036596	Chlamydomonas_pseudogloeogama_AF517097:0.0269377931):0.0105312550	(Oophila_amblystomatidis_R-a2_KJ711140_SUBCLADE4:0.0036265552	Oophila_amblystomatidis_R-b9_KJ711147_SUBCLADE4:0.0000013024):0.0000021008):0.0000022316	Oophila_amblystomatidis_R-b7_KJ711145_SUBCLADE4:0.0000013024):0.0092591425	Chlamydomonas_nasuta_NIES2225_AB701502_free_living:0.0152687363):0.0000022272	Unique_4sequences:0.0000013024):0.0036332672	((Oophila_amblystomatidis_BB_cul-B_KJ711138_SUBCLADE3:0.0000013024	Oophila_amblystomatidis_BB_cul-J_KJ711136_SUBCLADE3:0.0000013024):0.0018086501	Oophila_amblystomatidis_SL-3_KJ711225_SUBCLADE3:0.0000013024):0.0000028982):0.0665921526);
(AF395437.1_Characiosiphon_rivularisUTEX_LB1763:0.0268241456	(((((Unique_28sequences:0.0000026244	((LC066328.1_Stephanosphaera_pluvialis_UTEX_771:0.0054618123	AB360748.1_Haematococcus_zimbabwiensis_SAG26.96:0.0018658973):0.0056725577	AB451188.1_Hamakko_caudatus:0.0016578319):0.0056676203):0.0018194937	((Chlorococcum_diplobionticum_UTEX950_U70587_free_living:0.0281427795	((Chlorococcum_microstigmatum_UTEX_1777_AB983616_Kawasaki_et_al_2015_USA_Elkhart_Indiana_free_living:0.0000010393	Chlorococcum_olefaciens_COU41176:0.0017816895):0.0207575767	Chlamydopodium_vacuolatum_UTEX2111_M63001_free_living:0.0036227287):0.0110690819):0.0000021738	(KC986379.1_Haematococcus_pluvialis_KNU-F-2009-H1:0.0076697104	DQ009745.1_Brachiomonas_submarina_UTEX403:0.0222159305):0.0163359443):0.0043817087):0.0000020304	(Oophila_amblystomatidis_LA2008_KJ635658_USA_host:0.0030052230	Chlorococcum_rugosum_UTEX_1785_AB983621_Kawasaki_et_al_2015_USA_Port_Isabel_Texas_free_living:0.0187600858):0.0082626839):0.0019989097	Oophila_amblystomatidis_CT2007_KJ635657_USA_host:0.0304957421):0.0018329600	(Oophila_amblystomatidis_KY091670_Suddent_Tract:0.0000010393	Oophila_amblystomatidis_KY091671_Kingston:0.0000010393):0.0055408559):0.0242876805	(((U41175.1_Tetracystis_aeria:0.0060437418	(((((Unique_4sequences:0.0000010393	((Oophila_amblystomatidis_R-a2_KJ711140_SUBCLADE4:0.0017293392	Oophila_amblystomatidis_R-b9_KJ711147_SUBCLADE4:0.0000010393):0.0000322228	Oophila_amblystomatidis_R-b7_KJ711145_SUBCLADE4:0.0035517758):0.0000010393):0.0000021938	(((Oophila_amblystomatidis_BB_cul-B_KJ711138_SUBCLADE3:0.0000010393	Oophila_amblystomatidis_BB_cul-J_KJ711136_SUBCLADE3:0.0000010393):0.0000039352	Chlamydomonas_pseudogloeogama_AF517097:0.0100645953):0.0035792210	Oophila_amblystomatidis_SL-3_KJ711225_SUBCLADE3:0.0000021210):0.0090945605):0.0054053340	Chlamydomonas_nasuta_NIES2225_AB701502_free_living:0.0118950188):0.0083086491	(Chlamydomonad_sp._NDem9/21T-11d_AY220572_free_living:0.0157117130	(((Oophila_amblystomatidis_CA-3-8_KJ711161_SUBCLADE2:0.0000010393	Oophila_amblystomatidis_CA-2-5_KJ711151__SUBCLADE2:0.0035594790):0.0000027993	Oophila_amblystomatidis_BF-4-8_KJ711173_SUBCLADE2:0.0072102511):0.0093346019	(Oophila_amblystomatidis_RM-1_KJ711220_SUBCLADE1:0.0017666768	(Oophila_amblystomatidis_Hb_cul-rk_KJ711137_SUBCLADE1:0.0000010393	Oophila_amblystomatidis_GSa-ek11_KJ711190_SUBCLADE1:0.0000010393):0.0000010393):0.0034026950):0.0119720466):0.0120302574):0.0114224884	(Chlamydomonas_acidophila_OU030/a_AJ628977_free_living:0.0187151464	Chlamydomonas_moewusii_CMU70786:0.0107042167):0.0009509802):0.0212047497):0.0339817602	((AB058373.1_Chlamydomonas_parkeae_MBIC10599:0.0210848666	AJ781311.1_Chlamydomonas_noctigama_SAG:0.0227396914):0.0000020476	JN903992.1_Spongiococcum_aplanosporum_SAG:0.0141692922):0.0111847147):0.0313991404	(D86501.1_Carteria_crucifera:0.0407884786	((X56103.1_S.obliquus:0.0500549919	X13688.1:0.0506833606):0.0268023638	(U63101.1_Bracteacoccus_aerius:0.0370044679	AF182816.1_Aphanochaete_magnum_UTEXB1909:0.0512361923):0.0068789220):0.0176458449):0.0259751837):0.0132069668);
(AF395437.1_Characiosiphon_rivularisUTEX_LB1763:0.0313948246	((((Unique_28sequences:0.0000013087	((LC066328.1_Stephanosphaera_pluvialis_UTEX_771:0.0054790908	AB360748.1_Haematococcus_zimbabwiensis_SAG26.96:0.0000027161):0.0060957920	AB451188.1_Hamakko_caudatus:0.0031194027):0.0101060478):0.0017059708	((Oophila_amblystomatidis_KY091670_Suddent_Tract:0.0000013087	Oophila_amblystomatidis_KY091671_Kingston:0.0000013087):0.0077290709	((Chlorococcum_diplobionticum_UTEX950_U70587_free_living:0.0170291776	(((Chlorococcum_microstigmatum_UTEX_1777_AB983616_Kawasaki_et_al_2015_USA_Elkhart_Indiana_free_living:0.0000013087	Chlorococcum_olefaciens_COU41176:0.0000013087):0.0239055832	Chlamydopodium_vacuolatum_UTEX2111_M63001_free_living:0.0039060246):0.0206752737	Chlorococcum_rugosum_UTEX_1785_AB983621_Kawasaki_et_al_2015_USA_Port_Isabel_Texas_free_living:0.0185177383):0.0070323183):0.0094321266	(KC986379.1_Haematococcus_pluvialis_KNU-F-2009-H1:0.0000013087	DQ009745.1_Brachiomonas_submarina_UTEX403:0.0226339035):0.0175908739):0.0000027874):0.0080484682):0.0000032793	Oophila_amblystomatidis_LA2008_KJ635658_USA_host:0.0094486840):0.0161483437	Oophila_amblystomatidis_CT2007_KJ635657_USA_host:0.0218620095):0.0182315614	(((((U41175.1_Tetracystis_aeria:0.0282903102	((((Unique_4sequences:0.0000013087	(((Oophila_amblystomatidis_BB_cul-B_KJ711138_SUBCLADE3:0.0000013087	Oophila_amblystomatidis_BB_cul-J_KJ711136_SUBCLADE3:0.0000013087):0.0000034868	Chlamydomonas_pseudogloeogama_AF517097:0.0232516691):0.0036475389	Oophila_amblystomatidis_SL-3_KJ711225_SUBCLADE3:0.0000034416):0.0018120957):0.0000035998	((Oophila_amblystomatidis_R-a2_KJ711140_SUBCLADE4:0.0000038306	Oophila_amblystomatidis_R-b9_KJ711147_SUBCLADE4:0.0000013087):0.0018184410	Oophila_amblystomatidis_R-b7_KJ711145_SUBCLADE4:0.0037833858):0.0018165091):0.0115396929	Chlamydomonas_nasuta_NIES2225_AB701502_free_living:0.0042294578):0.0045988803	(Chlamydomonad_sp._NDem9/21T-11d_AY220572_free_living:0.0183774633	(((Oophila_amblystomatidis_CA-3-8_KJ711161_SUBCLADE2:0.0000013087	Oophila_amblystomatidis_CA-2-5_KJ711151__SUBCLADE2:0.0018129788):0.0000013087	Oophila_amblystomatidis_BF-4-8_KJ711173_SUBCLADE2:0.0018115285):0.0000039145	((Oophila_amblystomatidis_RM-1_KJ711220_SUBCLADE1:0.0000013087	Oophila_amblystomatidis_GSa-ek11_KJ711190_SUBCLADE1:0.0000013087):0.0000013087	Oophila_amblystomatidis_Hb_cul-rk_KJ711137_SUBCLADE1:0.0000013087):0.0113220254):0.0077353074):0.0093292618):0.0209707391):0.0075471138	Chlamydomonas_moewusii_CMU70786:0.0215856151):0.0166459101	Chlamydomonas_acidophila_OU030/a_AJ628977_free_living:0.0016281771):0.0319454789	((AB058373.1_Chlamydomonas_parkeae_MBIC10599:0.0301807416	JN903992.1_Spongiococcum_aplanosporum_SAG:0.0038691238):0.0000034013	AJ781311.1_Chlamydomonas_noctigama_SAG:0.0210767902):0.0254348501):0.0283815233	(D86501.1_Carteria_crucifera:0.0626555799	((X56103.1_S.obliquus:0.0572961489	X13688.1:0.0594565473):0.0057625082	(U63101.1_Bracteacoccus_aerius:0.0431857453	AF182816.1_Aphanochaete_magnum_UTEXB1909:0.0737875390):0.0000035693):0.0338152371):0.0350882009):0.0260409727);
(AF395437.1_Characiosiphon_rivularisUTEX_LB1763:0.0501971086	((((((Unique_28sequences:0.0000010277	(((Oophila_amblystomatidis_LA2008_KJ635658_USA_host:0.0000023523	Chlorococcum_rugosum_UTEX_1785_AB983621_Kawasaki_et_al_2015_USA_Port_Isabel_Texas_free_living:0.0153864117):0.0039072488	Oophila_amblystomatidis_CT2007_KJ635657_USA_host:0.0290220737):0.0033884168	((LC066328.1_Stephanosphaera_pluvialis_UTEX_771:0.0016006471	AB360748.1_Haematococcus_zimbabwiensis_SAG26.96:0.0075593393):0.0075127921	AB451188.1_Hamakko_caudatus:0.0000021239):0.0091374383):0.0000022762):0.0019609260	Chlorococcum_diplobionticum_UTEX950_U70587_free_living:0.0231993790):0.0000029990	((Oophila_amblystomatidis_KY091670_Suddent_Tract:0.0000010277	Oophila_amblystomatidis_KY091671_Kingston:0.0000010277):0.0104437121	((Chlorococcum_microstigmatum_UTEX_1777_AB983616_Kawasaki_et_al_2015_USA_Elkhart_Indiana_free_living:0.0000010277	Chlorococcum_olefaciens_COU41176:0.0036612552):0.0113206341	Chlamydopodium_vacuolatum_UTEX2111_M63001_free_living:0.0036237790):0.0211170779):0.0007521892):0.0175001323	KC986379.1_Haematococcus_pluvialis_KNU-F-2009-H1:0.0136266471):0.0138993791	DQ009745.1_Brachiomonas_submarina_UTEX403:0.0022232295):0.0421406006	(D86501.1_Carteria_crucifera:0.0450674746	((X56103.1_S.obliquus:0.0607255975	X13688.1:0.0550363760):0.0076935506	(U63101.1_Bracteacoccus_aerius:0.0367682546	AF182816.1_Aphanochaete_magnum_UTEXB1909:0.0674247790):0.0087338570):0.0234244498):0.0138342692):0.0000022913	((((U41175.1_Tetracystis_aeria:0.0078610537	Chlamydomonas_moewusii_CMU70786:0.0135427984):0.0052315214	(((((((Unique_4sequences:0.0000020733	(((Oophila_amblystomatidis_BB_cul-B_KJ711138_SUBCLADE3:0.0000010277	Oophila_amblystomatidis_BB_cul-J_KJ711136_SUBCLADE3:0.0000010277):0.0017917802	Chlamydomonas_pseudogloeogama_AF517097:0.0129599265):0.0000027723	Oophila_amblystomatidis_SL-3_KJ711225_SUBCLADE3:0.0000010277):0.0091363083):0.0000020970	Chlamydomonas_nasuta_NIES2225_AB701502_free_living:0.0149715409):0.0054228544	Oophila_amblystomatidis_R-b7_KJ711145_SUBCLADE4:0.0035955200):0.0000022122	Oophila_amblystomatidis_R-a2_KJ711140_SUBCLADE4:0.0000020615):0.0000023829	Oophila_amblystomatidis_R-b9_KJ711147_SUBCLADE4:0.0000010277):0.0205968325	Chlamydomonad_sp._NDem9/21T-11d_AY220572_free_living:0.0094087219):0.0063104158	(((Oophila_amblystomatidis_CA-3-8_KJ711161_SUBCLADE2:0.0000010277	Oophila_amblystomatidis_CA-2-5_KJ711151__SUBCLADE2:0.0000010277):0.0000010277	Oophila_amblystomatidis_BF-4-8_KJ711173_SUBCLADE2:0.0036051117):0.0039095011	(Oophila_amblystomatidis_RM-1_KJ711220_SUBCLADE1:0.0017915246	(Oophila_amblystomatidis_Hb_cul-rk_KJ711137_SUBCLADE1:0.0000010277	Oophila_amblystomatidis_GSa-ek11_KJ711190_SUBCLADE1:0.0000010277):0.0000010277):0.0070650875):0.0192005743):0.0104135468):0.0087520957	Chlamydomonas_acidophila_OU030/a_AJ628977_free_living:0.0150490138):0.0234326170	((AB058373.1_Chlamydomonas_parkeae_MBIC10599:0.0383748869	JN903992.1_Spongiococcum_aplanosporum_SAG:0.0075453485):0.0036139213	AJ781311.1_Chlamydomonas_noctigama_SAG:0.0220075920):0.0194275537):0.0297959523);
(AF395437.1_Characiosiphon_rivularisUTEX_LB1763:0.0564274015	((Unique_28sequences:0.0000021758	(((LC066328.1_Stephanosphaera_pluvialis_UTEX_771:0.0051106165	AB360748.1_Haematococcus_zimbabwiensis_SAG26.96:0.0156782471):0.0056490198	AB451188.1_Hamakko_caudatus:0.0000010392):0.0090769946	((Chlorococcum_diplobionticum_UTEX950_U70587_free_living:0.0230262356	((Chlorococcum_microstigmatum_UTEX_1777_AB983616_Kawasaki_et_al_2015_USA_Elkhart_Indiana_free_living:0.0034145518	Chlorococcum_olefaciens_COU41176:0.0056114260):0.0148275101	Chlamydopodium_vacuolatum_UTEX2111_M63001_free_living:0.0003742767):0.0223426258):0.0000021557	(KC986379.1_Haematococcus_pluvialis_KNU-F-2009-H1:0.0052733321	(DQ009745.1_Brachiomonas_submarina_UTEX403:0.0027962048	(((((U41175.1_Tetracystis_aeria:0.0167906328	(((((((Unique_4sequences:0.0000023497	(((Oophila_amblystomatidis_BB_cul-B_KJ711138_SUBCLADE3:0.0000010392	Oophila_amblystomatidis_BB_cul-J_KJ711136_SUBCLADE3:0.0000010392):0.0035796301	Chlamydomonas_pseudogloeogama_AF517097:0.0186260893):0.0000268435	Oophila_amblystomatidis_SL-3_KJ711225_SUBCLADE3:0.0000020628):0.0036077841):0.0000022211	Chlamydomonas_nasuta_NIES2225_AB701502_free_living:0.0111006809):0.0054589907	Oophila_amblystomatidis_R-b7_KJ711145_SUBCLADE4:0.0036196396):0.0000010391	Oophila_amblystomatidis_R-a2_KJ711140_SUBCLADE4:0.0000010392):0.0000022241	Oophila_amblystomatidis_R-b9_KJ711147_SUBCLADE4:0.0000010392):0.0177569392	(Chlamydomonad_sp._NDem9/21T-11d_AY220572_free_living:0.0108120485	(((Oophila_amblystomatidis_CA-3-8_KJ711161_SUBCLADE2:0.0000010392	Oophila_amblystomatidis_CA-2-5_KJ711151__SUBCLADE2:0.0017937949):0.0000010391	Oophila_amblystomatidis_BF-4-8_KJ711173_SUBCLADE2:0.0073244438):0.0111338230	(Oophila_amblystomatidis_RM-1_KJ711220_SUBCLADE1:0.0017822357	(Oophila_amblystomatidis_Hb_cul-rk_KJ711137_SUBCLADE1:0.0000010392	Oophila_amblystomatidis_GSa-ek11_KJ711190_SUBCLADE1:0.0000010392):0.0000010391):0.0017792282):0.0244765928):0.0100457379):0.0240397688	(Chlamydomonas_acidophila_OU030/a_AJ628977_free_living:0.0024547212	Chlamydomonas_moewusii_CMU70786:0.0231189212):0.0044215976):0.0071270579):0.0406214281	JN903992.1_Spongiococcum_aplanosporum_SAG:0.0085511119):0.0022841133	AB058373.1_Chlamydomonas_parkeae_MBIC10599:0.0367624960):0.0121588030	AJ781311.1_Chlamydomonas_noctigama_SAG:0.0000025211):0.0316260092	(D86501.1_Carteria_crucifera:0.0282582862	((X56103.1_S.obliquus:0.0398018112	X13688.1:0.0407727704):0.0097141179	(U63101.1_Bracteacoccus_aerius:0.0313543784	AF182816.1_Aphanochaete_magnum_UTEXB1909:0.0571306251):0.0084403470):0.0158162785):0.0381548770):0.0233521529):0.0127912257):0.0239943642):0.0039158642):0.0000020370):0.0000027727	((Oophila_amblystomatidis_LA2008_KJ635658_USA_host:0.0023035515	Chlorococcum_rugosum_UTEX_1785_AB983621_Kawasaki_et_al_2015_USA_Port_Isabel_Texas_free_living:0.0218916196):0.0075699316	Oophila_amblystomatidis_CT2007_KJ635657_USA_host:0.0248449305):0.0031021990):0.0017037476	(Oophila_amblystomatidis_KY091670_Suddent_Tract:0.0000010392	Oophila_amblystomatidis_KY091671_Kingston:0.0000010392):0.0037435043);
(AF395437.1_Characiosiphon_rivularisUTEX_LB1763:0.0597919710	(((((Unique_28sequences:0.0000013257	((Oophila_amblystomatidis_LA2008_KJ635658_USA_host:0.0074927208	((LC066328.1_Stephanosphaera_pluvialis_UTEX_771:0.0004450767	AB360748.1_Haematococcus_zimbabwiensis_SAG26.96:0.0127799159):0.0107410129	AB451188.1_Hamakko_caudatus:0.0000039361):0.0175290444):0.0000033385	(Oophila_amblystomatidis_KY091670_Suddent_Tract:0.0000013257	Oophila_amblystomatidis_KY091671_Kingston:0.0000013257):0.0057983187):0.0017294875):0.0000013257	(KC986379.1_Haematococcus_pluvialis_KNU-F-2009-H1:0.0097013829	(DQ009745.1_Brachiomonas_submarina_UTEX403:0.0000028408	((((U41175.1_Tetracystis_aeria:0.0109995688	(((((((Unique_4sequences:0.0000013257	Chlamydomonas_nasuta_NIES2225_AB701502_free_living:0.0073641945):0.0000013257	(((Oophila_amblystomatidis_BB_cul-B_KJ711138_SUBCLADE3:0.0000013257	Oophila_amblystomatidis_BB_cul-J_KJ711136_SUBCLADE3:0.0000013257):0.0014281970	Chlamydomonas_pseudogloeogama_AF517097:0.0138620394):0.0003812738	Oophila_amblystomatidis_SL-3_KJ711225_SUBCLADE3:0.0000027317):0.0093114752):0.0054547934	(Oophila_amblystomatidis_R-a2_KJ711140_SUBCLADE4:0.0000013257	Oophila_amblystomatidis_R-b7_KJ711145_SUBCLADE4:0.0000013257):0.0000013257):0.0000037576	Oophila_amblystomatidis_R-b9_KJ711147_SUBCLADE4:0.0000013257):0.0062248291	Chlamydomonad_sp._NDem9/21T-11d_AY220572_free_living:0.0201967382):0.0024637568	(((Oophila_amblystomatidis_CA-3-8_KJ711161_SUBCLADE2:0.0000013257	Oophila_amblystomatidis_CA-2-5_KJ711151__SUBCLADE2:0.0017831688):0.0000013257	Oophila_amblystomatidis_BF-4-8_KJ711173_SUBCLADE2:0.0017821692):0.0035903986	(Oophila_amblystomatidis_RM-1_KJ711220_SUBCLADE1:0.0017796414	(Oophila_amblystomatidis_Hb_cul-rk_KJ711137_SUBCLADE1:0.0000013257	Oophila_amblystomatidis_GSa-ek11_KJ711190_SUBCLADE1:0.0000013257):0.0000013257):0.0000030576):0.0204930451):0.0142311971	(Chlamydomonas_acidophila_OU030/a_AJ628977_free_living:0.0020162346	Chlamydomonas_moewusii_CMU70786:0.0179829731):0.0119044042):0.0100519564):0.0256267520	AJ781311.1_Chlamydomonas_noctigama_SAG:0.0121876650):0.0057418098	(AB058373.1_Chlamydomonas_parkeae_MBIC10599:0.0399756643	JN903992.1_Spongiococcum_aplanosporum_SAG:0.0000035856):0.0001108597):0.0279705915	(D86501.1_Carteria_crucifera:0.0173210840	((X56103.1_S.obliquus:0.0665228627	X13688.1:0.0142472637):0.0013321481	(U63101.1_Bracteacoccus_aerius:0.0355352422	AF182816.1_Aphanochaete_magnum_UTEXB1909:0.0909312696):0.0030592065):0.0379056236):0.0328140650):0.0305375973):0.0149036829):0.0124632114):0.0000034521	Chlorococcum_diplobionticum_UTEX950_U70587_free_living:0.0163906256):0.0070214577	Chlorococcum_rugosum_UTEX_1785_AB983621_Kawasaki_et_al_2015_USA_Port_Isabel_Texas_free_living:0.0057347435):0.0000029949	((Chlorococcum_microstigmatum_UTEX_1777_AB983616_Kawasaki_et_al_2015_USA_Elkhart_Indiana_free_living:0.0015848680	Chlorococcum_olefaciens_COU41176:0.0020699477):0.0116907144	Chlamydopodium_vacuolatum_UTEX2111_M63001_free_living:0.0000027813):0.0180382950):0.0067746716	Oophila_amblystomatidis_CT2007_KJ635657_USA_host:0.0055829718);
(AF395437.1_Characiosiphon_rivularisUTEX_LB1763:0.0333174614	(((Unique_28sequences:0.0000015468	((LC066328.1_Stephanosphaera_pluvialis_UTEX_771:0.0000015468	AB360748.1_Haematococcus_zimbabwiensis_SAG26.96:0.0055755712):0.0039913922	AB451188.1_Hamakko_caudatus:0.0014782134):0.0180989004):0.0018451617	(((Oophila_amblystomatidis_KY091670_Suddent_Tract:0.0000015468	Oophila_amblystomatidis_KY091671_Kingston:0.0000015468):0.0107167697	((KC986379.1_Haematococcus_pluvialis_KNU-F-2009-H1:0.0000041484	(DQ009745.1_Brachiomonas_submarina_UTEX403:0.0000044486	(((((((U41175.1_Tetracystis_aeria:0.0143135448	Chlamydomonas_moewusii_CMU70786:0.0169724219):0.0080886892	Chlamydomonas_acidophila_OU030/a_AJ628977_free_living:0.0117505191):0.0054399089	(((((Unique_4sequences:0.0000043248	(((Oophila_amblystomatidis_R-a2_KJ711140_SUBCLADE4:0.0000015468	Oophila_amblystomatidis_R-b9_KJ711147_SUBCLADE4:0.0000015468):0.0018335848	Oophila_amblystomatidis_R-b7_KJ711145_SUBCLADE4:0.0018715295):0.0018524383	Chlamydomonas_nasuta_NIES2225_AB701502_free_living:0.0094593159):0.0000041365):0.0056048516	Oophila_amblystomatidis_SL-3_KJ711225_SUBCLADE3:0.0000036992):0.0037081085	(Oophila_amblystomatidis_BB_cul-B_KJ711138_SUBCLADE3:0.0000015468	Oophila_amblystomatidis_BB_cul-J_KJ711136_SUBCLADE3:0.0000015468):0.0000033677):0.0082111300	Chlamydomonas_pseudogloeogama_AF517097:0.0143433830):0.0109255953	(Chlamydomonad_sp._NDem9/21T-11d_AY220572_free_living:0.0195557867	(((Oophila_amblystomatidis_CA-3-8_KJ711161_SUBCLADE2:0.0000015468	Oophila_amblystomatidis_BF-4-8_KJ711173_SUBCLADE2:0.0018387173):0.0000015468	Oophila_amblystomatidis_CA-2-5_KJ711151__SUBCLADE2:0.0037112774):0.0000015468	(Oophila_amblystomatidis_RM-1_KJ711220_SUBCLADE1:0.0018318707	(Oophila_amblystomatidis_Hb_cul-rk_KJ711137_SUBCLADE1:0.0000015468	Oophila_amblystomatidis_GSa-ek11_KJ711190_SUBCLADE1:0.0000015468):0.0000015468):0.0036941200):0.0062135526):0.0061038653):0.0046118263):0.0515763205	JN903992.1_Spongiococcum_aplanosporum_SAG:0.0069166021):0.0095954260	AB058373.1_Chlamydomonas_parkeae_MBIC10599:0.0485563073):0.0037441531	AJ781311.1_Chlamydomonas_noctigama_SAG:0.0069048972):0.0358233020	(D86501.1_Carteria_crucifera:0.0476604170	((X56103.1_S.obliquus:0.0350945938	X13688.1:0.0340713550):0.0132295951	(U63101.1_Bracteacoccus_aerius:0.0283208314	AF182816.1_Aphanochaete_magnum_UTEXB1909:0.0502785535):0.0050002294):0.0230279315):0.0377094159):0.0386522013):0.0236194434):0.0172458056	((Chlorococcum_microstigmatum_UTEX_1777_AB983616_Kawasaki_et_al_2015_USA_Elkhart_Indiana_free_living:0.0033122321	Chlorococcum_olefaciens_COU41176:0.0040368824):0.0124313550	Chlamydopodium_vacuolatum_UTEX2111_M63001_free_living:0.0031573118):0.0291658476):0.0000036199):0.0054881605	Chlorococcum_diplobionticum_UTEX950_U70587_free_living:0.0107122434):0.0025290614):0.0000042644	(Oophila_amblystomatidis_LA2008_KJ635658_USA_host:0.0031517135	Chlorococcum_rugosum_UTEX_1785_AB983621_Kawasaki_et_al_2015_USA_Port_Isabel_Texas_free_living:0.0352209595):0.0160919514):0.0244376993	Oophila_amblystomatidis_CT2007_KJ635657_USA_host:0.0185953265);
(AF395437.1_Characiosiphon_rivularisUTEX_LB1763:0.0681749735	(Unique_28sequences:0.0000017931	(((LC066328.1_Stephanosphaera_pluvialis_UTEX_771:0.0000017931	AB360748.1_Haematococcus_zimbabwiensis_SAG26.96:0.0111829004):0.0017931694	AB451188.1_Hamakko_caudatus:0.0000044633):0.0234042280	((((Oophila_amblystomatidis_KY091670_Suddent_Tract:0.0000017931	Oophila_amblystomatidis_KY091671_Kingston:0.0000017931):0.0057746503	((Chlorococcum_microstigmatum_UTEX_1777_AB983616_Kawasaki_et_al_2015_USA_Elkhart_Indiana_free_living:0.0033240880	Chlorococcum_olefaciens_COU41176:0.0042531539):0.0199851310	Chlamydopodium_vacuolatum_UTEX2111_M63001_free_living:0.0000017931):0.0113532833):0.0000039552	(KC986379.1_Haematococcus_pluvialis_KNU-F-2009-H1:0.0035533836	((DQ009745.1_Brachiomonas_submarina_UTEX403:0.0000043406	(D86501.1_Carteria_crucifera:0.0412951670	((X56103.1_S.obliquus:0.0408088723	X13688.1:0.0400273698):0.0116107409	(U63101.1_Bracteacoccus_aerius:0.0104476403	AF182816.1_Aphanochaete_magnum_UTEXB1909:0.0591761318):0.0186562627):0.0256354022):0.0438981579):0.0035489033	((((U41175.1_Tetracystis_aeria:0.0062350401	((((((Unique_4sequences:0.0000017931	(((Oophila_amblystomatidis_R-a2_KJ711140_SUBCLADE4:0.0000017931	Oophila_amblystomatidis_R-b7_KJ711145_SUBCLADE4:0.0000017931):0.0000017931	Oophila_amblystomatidis_R-b9_KJ711147_SUBCLADE4:0.0000017931):0.0054003792	Chlamydomonas_nasuta_NIES2225_AB701502_free_living:0.0149450201):0.0000038797):0.0054140716	Oophila_amblystomatidis_SL-3_KJ711225_SUBCLADE3:0.0000017931):0.0036042357	(Oophila_amblystomatidis_BB_cul-B_KJ711138_SUBCLADE3:0.0000017931	Oophila_amblystomatidis_BB_cul-J_KJ711136_SUBCLADE3:0.0000017931):0.0000017931):0.0096309538	Chlamydomonas_pseudogloeogama_AF517097:0.0137299894):0.0041330072	(Chlamydomonad_sp._NDem9/21T-11d_AY220572_free_living:0.0260874120	(((Oophila_amblystomatidis_CA-3-8_KJ711161_SUBCLADE2:0.0000017931	Oophila_amblystomatidis_CA-2-5_KJ711151__SUBCLADE2:0.0054368287):0.0000017931	Oophila_amblystomatidis_BF-4-8_KJ711173_SUBCLADE2:0.0091424403):0.0000017931	(Oophila_amblystomatidis_RM-1_KJ711220_SUBCLADE1:0.0017858901	(Oophila_amblystomatidis_Hb_cul-rk_KJ711137_SUBCLADE1:0.0000017931	Oophila_amblystomatidis_GSa-ek11_KJ711190_SUBCLADE1:0.0000017931):0.0000017931):0.0035889416):0.0162778382):0.0148753459):0.0231529264	(Chlamydomonas_acidophila_OU030/a_AJ628977_free_living:0.0064522741	Chlamydomonas_moewusii_CMU70786:0.0125883354):0.0056933908):0.0053822177):0.0239495306	JN903992.1_Spongiococcum_aplanosporum_SAG:0.0093212167):0.0027719904	AB058373.1_Chlamydomonas_parkeae_MBIC10599:0.0519288635):0.0200060948	AJ781311.1_Chlamydomonas_noctigama_SAG:0.0000034997):0.0351462048):0.0142490839):0.0115848019):0.0015078943	Chlorococcum_diplobionticum_UTEX950_U70587_free_living:0.0203114334):0.0020069394):0.0000040552):0.0000046556	((Oophila_amblystomatidis_LA2008_KJ635658_USA_host:0.0026479732	Chlorococcum_rugosum_UTEX_1785_AB983621_Kawasaki_et_al_2015_USA_Port_Isabel_Texas_free_living:0.0160907207):0.0081418583	Oophila_amblystomatidis_CT2007_KJ635657_USA_host:0.0320500888):0.0024173593);
(AF395437.1_Characiosiphon_rivularisUTEX_LB1763:0.0409755227	((((Unique_28sequences:0.0000013956	((LC066328.1_Stephanosphaera_pluvialis_UTEX_771:0.0011740224	AB360748.1_Haematococcus_zimbabwiensis_SAG26.96:0.0142399887):0.0067241722	AB451188.1_Hamakko_caudatus:0.0012842574):0.0098430124):0.0018592398	((Chlorococcum_diplobionticum_UTEX950_U70587_free_living:0.0257775451	((Chlorococcum_microstigmatum_UTEX_1777_AB983616_Kawasaki_et_al_2015_USA_Elkhart_Indiana_free_living:0.0003620954	Chlorococcum_olefaciens_COU41176:0.0090063748):0.0202532544	Chlamydopodium_vacuolatum_UTEX2111_M63001_free_living:0.0081572410):0.0156977340):0.0000028025	((KC986379.1_Haematococcus_pluvialis_KNU-F-2009-H1:0.0122094389	DQ009745.1_Brachiomonas_submarina_UTEX403:0.0147643893):0.0136537070	(((((((U41175.1_Tetracystis_aeria:0.0107684684	Chlamydomonas_moewusii_CMU70786:0.0159923236):0.0086662447	(((((Unique_4sequences:0.0000031073	(((Oophila_amblystomatidis_BB_cul-B_KJ711138_SUBCLADE3:0.0000013956	Oophila_amblystomatidis_BB_cul-J_KJ711136_SUBCLADE3:0.0000013956):0.0050331226	Chlamydomonas_pseudogloeogama_AF517097:0.0312313416):0.0005028377	Oophila_amblystomatidis_SL-3_KJ711225_SUBCLADE3:0.0000029071):0.0092877590):0.0000035787	((Oophila_amblystomatidis_R-a2_KJ711140_SUBCLADE4:0.0000033828	Oophila_amblystomatidis_R-b9_KJ711147_SUBCLADE4:0.0000013956):0.0017857424	Oophila_amblystomatidis_R-b7_KJ711145_SUBCLADE4:0.0019017890):0.0055858665):0.0110236940	Chlamydomonas_nasuta_NIES2225_AB701502_free_living:0.0063860233):0.0166132972	Chlamydomonad_sp._NDem9/21T-11d_AY220572_free_living:0.0178981341):0.0033215822	(((Oophila_amblystomatidis_CA-3-8_KJ711161_SUBCLADE2:0.0000013956	Oophila_amblystomatidis_CA-2-5_KJ711151__SUBCLADE2:0.0000013956):0.0000013956	Oophila_amblystomatidis_BF-4-8_KJ711173_SUBCLADE2:0.0056201280):0.0134430823	((Oophila_amblystomatidis_RM-1_KJ711220_SUBCLADE1:0.0037191641	Oophila_amblystomatidis_Hb_cul-rk_KJ711137_SUBCLADE1:0.0000013956):0.0000013956	Oophila_amblystomatidis_GSa-ek11_KJ711190_SUBCLADE1:0.0000013956):0.0000013956):0.0156896360):0.0152572692):0.0004167908	Chlamydomonas_acidophila_OU030/a_AJ628977_free_living:0.0248194322):0.0734613100	JN903992.1_Spongiococcum_aplanosporum_SAG:0.0086991045):0.0028705959	AB058373.1_Chlamydomonas_parkeae_MBIC10599:0.0334089979):0.0119262973	AJ781311.1_Chlamydomonas_noctigama_SAG:0.0040381722):0.0584410135	(D86501.1_Carteria_crucifera:0.0444098668	((X56103.1_S.obliquus:0.0484448642	X13688.1:0.0654906894):0.0246985158	(U63101.1_Bracteacoccus_aerius:0.0245277253	AF182816.1_Aphanochaete_magnum_UTEXB1909:0.0445394744):0.0058080595):0.0413665754):0.0281523056):0.0121821369):0.0172090407):0.0075929408):0.0000030580	(Oophila_amblystomatidis_LA2008_KJ635658_USA_host:0.0037259463	Chlorococcum_rugosum_UTEX_1785_AB983621_Kawasaki_et_al_2015_USA_Port_Isabel_Texas_free_living:0.0122848420):0.0112673798):0.0021086459	(Oophila_amblystomatidis_KY091670_Suddent_Tract:0.0000013956	Oophila_amblystomatidis_KY091671_Kingston:0.0000013956):0.0054540711):0.0103966673	Oophila_amblystomatidis_CT2007_KJ635657_USA_host:0.0256841321);
(AF395437.1_Characiosiphon_rivularisUTEX_LB1763:0.0347349206	((((Unique_28sequences:0.0000025204	((Oophila_amblystomatidis_LA2008_KJ635658_USA_host:0.0016838016	Chlorococcum_rugosum_UTEX_1785_AB983621_Kawasaki_et_al_2015_USA_Port_Isabel_Texas_free_living:0.0145323193):0.0078865924	(Chlorococcum_diplobionticum_UTEX950_U70587_free_living:0.0181381492	((Chlorococcum_microstigmatum_UTEX_1777_AB983616_Kawasaki_et_al_2015_USA_Elkhart_Indiana_free_living:0.0000012312	Chlorococcum_olefaciens_COU41176:0.0037938412):0.0035879184	Chlamydopodium_vacuolatum_UTEX2111_M63001_free_living:0.0044345159):0.0135923245):0.0000026855):0.0000022115):0.0000026502	(((LC066328.1_Stephanosphaera_pluvialis_UTEX_771:0.0030729687	AB360748.1_Haematococcus_zimbabwiensis_SAG26.96:0.0103017708):0.0083310630	AB451188.1_Hamakko_caudatus:0.0000026141):0.0095449939	(KC986379.1_Haematococcus_pluvialis_KNU-F-2009-H1:0.0079274170	DQ009745.1_Brachiomonas_submarina_UTEX403:0.0196227096):0.0122859434):0.0000024973):0.0019649846	Oophila_amblystomatidis_CT2007_KJ635657_USA_host:0.0184431486):0.0037809209	(Oophila_amblystomatidis_KY091670_Suddent_Tract:0.0000012312	Oophila_amblystomatidis_KY091671_Kingston:0.0000012312):0.0000023243):0.0195208223	((((U41175.1_Tetracystis_aeria:0.0152006473	(Chlamydomonas_acidophila_OU030/a_AJ628977_free_living:0.0114354037	Chlamydomonas_moewusii_CMU70786:0.0157805748):0.0132858682):0.0040405347	((((Unique_4sequences:0.0000025736	(((Oophila_amblystomatidis_R-a2_KJ711140_SUBCLADE4:0.0000012312	Oophila_amblystomatidis_R-b7_KJ711145_SUBCLADE4:0.0000012312):0.0000012314	(Oophila_amblystomatidis_R-b9_KJ711147_SUBCLADE4:0.0000012312	Chlamydomonad_sp._NDem9/21T-11d_AY220572_free_living:0.0251624635):0.0000025070):0.0055918791	Chlamydomonas_nasuta_NIES2225_AB701502_free_living:0.0096112954):0.0000026102):0.0075463108	((Oophila_amblystomatidis_BB_cul-B_KJ711138_SUBCLADE3:0.0000012312	Oophila_amblystomatidis_BB_cul-J_KJ711136_SUBCLADE3:0.0000012312):0.0000032389	Oophila_amblystomatidis_SL-3_KJ711225_SUBCLADE3:0.0000028512):0.0000025012):0.0109962408	Chlamydomonas_pseudogloeogama_AF517097:0.0154475613):0.0000026831	(((Oophila_amblystomatidis_CA-3-8_KJ711161_SUBCLADE2:0.0000012312	Oophila_amblystomatidis_CA-2-5_KJ711151__SUBCLADE2:0.0000023094):0.0000027436	Oophila_amblystomatidis_BF-4-8_KJ711173_SUBCLADE2:0.0036464367):0.0051879309	(Oophila_amblystomatidis_RM-1_KJ711220_SUBCLADE1:0.0017957070	(Oophila_amblystomatidis_Hb_cul-rk_KJ711137_SUBCLADE1:0.0000012312	Oophila_amblystomatidis_GSa-ek11_KJ711190_SUBCLADE1:0.0000012312):0.0000023482):0.0040769748):0.0248017388):0.0145446333):0.0283266149	((AB058373.1_Chlamydomonas_parkeae_MBIC10599:0.0192939487	JN903992.1_Spongiococcum_aplanosporum_SAG:0.0052750732):0.0000025430	AJ781311.1_Chlamydomonas_noctigama_SAG:0.0112870009):0.0105641490):0.0149996865	(D86501.1_Carteria_crucifera:0.0366741420	(((X56103.1_S.obliquus:0.0252664450	X13688.1:0.0548913210):0.0000022169	U63101.1_Bracteacoccus_aerius:0.0454783903):0.0037321863	AF182816.1_Aphanochaete_magnum_UTEXB1909:0.0546544001):0.0167949980):0.0229708051):0.0166537985);
(AF395437.1_Characiosiphon_rivularisUTEX_LB1763:0.0498479156	(((((((Unique_28sequences:0.0000036913	((LC066328.1_Stephanosphaera_pluvialis_UTEX_771:0.0000015662	AB451188.1_Hamakko_caudatus:0.0075451344):0.0137198348	AB360748.1_Haematococcus_zimbabwiensis_SAG26.96:0.0058605011):0.0121902091):0.0019568500	((Oophila_amblystomatidis_LA2008_KJ635658_USA_host:0.0052219788	Chlorococcum_rugosum_UTEX_1785_AB983621_Kawasaki_et_al_2015_USA_Port_Isabel_Texas_free_living:0.0315660814):0.0210528207	Oophila_amblystomatidis_CT2007_KJ635657_USA_host:0.0300788773):0.0001966708):0.0020719404	(Oophila_amblystomatidis_KY091670_Suddent_Tract:0.0000015662	Oophila_amblystomatidis_KY091671_Kingston:0.0000015662):0.0122066153):0.0033665503	(Chlorococcum_diplobionticum_UTEX950_U70587_free_living:0.0216998447	((Chlorococcum_microstigmatum_UTEX_1777_AB983616_Kawasaki_et_al_2015_USA_Elkhart_Indiana_free_living:0.0053259133	Chlorococcum_olefaciens_COU41176:0.0041455317):0.0292758657	Chlamydopodium_vacuolatum_UTEX2111_M63001_free_living:0.0047854774):0.0388356969):0.0000045126):0.0182270690	KC986379.1_Haematococcus_pluvialis_KNU-F-2009-H1:0.0042079436):0.0237452478	DQ009745.1_Brachiomonas_submarina_UTEX403:0.0063595138):0.0317036331	(D86501.1_Carteria_crucifera:0.0443852246	(((X56103.1_S.obliquus:0.0560344707	X13688.1:0.0373449238):0.0232467977	AF182816.1_Aphanochaete_magnum_UTEXB1909:0.0694865503):0.0000045083	U63101.1_Bracteacoccus_aerius:0.0369274490):0.0447733791):0.0374386493):0.0214769320	((((U41175.1_Tetracystis_aeria:0.0116219994	(((((((Unique_4sequences:0.0000015662	(((Oophila_amblystomatidis_BB_cul-B_KJ711138_SUBCLADE3:0.0000015662	Oophila_amblystomatidis_BB_cul-J_KJ711136_SUBCLADE3:0.0000015662):0.0033221398	Chlamydomonas_pseudogloeogama_AF517097:0.0355690213):0.0024066522	Oophila_amblystomatidis_SL-3_KJ711225_SUBCLADE3:0.0000015662):0.0135328843):0.0000037311	Chlamydomonas_nasuta_NIES2225_AB701502_free_living:0.0287373382):0.0113683164	(Oophila_amblystomatidis_R-a2_KJ711140_SUBCLADE4:0.0000041005	Oophila_amblystomatidis_R-b9_KJ711147_SUBCLADE4:0.0000015662):0.0017865933):0.0000034792	Oophila_amblystomatidis_R-b7_KJ711145_SUBCLADE4:0.0018374695):0.0233592143	Chlamydomonad_sp._NDem9/21T-11d_AY220572_free_living:0.0191557642):0.0055239271	(((Oophila_amblystomatidis_CA-3-8_KJ711161_SUBCLADE2:0.0000015662	Oophila_amblystomatidis_CA-2-5_KJ711151__SUBCLADE2:0.0018329683):0.0000015662	Oophila_amblystomatidis_BF-4-8_KJ711173_SUBCLADE2:0.0018319693):0.0021571717	((Oophila_amblystomatidis_RM-1_KJ711220_SUBCLADE1:0.0000015662	Oophila_amblystomatidis_GSa-ek11_KJ711190_SUBCLADE1:0.0000015662):0.0000015662	Oophila_amblystomatidis_Hb_cul-rk_KJ711137_SUBCLADE1:0.0000015662):0.0033766796):0.0103299564):0.0325713946	(Chlamydomonas_acidophila_OU030/a_AJ628977_free_living:0.0128479929	Chlamydomonas_moewusii_CMU70786:0.0237275116):0.0176819520):0.0059994466):0.0313885631	JN903992.1_Spongiococcum_aplanosporum_SAG:0.0123207583):0.0192238089	AB058373.1_Chlamydomonas_parkeae_MBIC10599:0.0550565123):0.0097621776	AJ781311.1_Chlamydomonas_noctigama_SAG:0.0105068317):0.0479887776);
(AF395437.1_Characiosiphon_rivularisUTEX_LB1763:0.0639504265	((((Unique_28sequences:0.0000011709	((Chlorococcum_diplobionticum_UTEX950_U70587_free_living:0.0184628267	((Chlorococcum_microstigmatum_UTEX_1777_AB983616_Kawasaki_et_al_2015_USA_Elkhart_Indiana_free_living:0.0016106508	Chlorococcum_olefaciens_COU41176:0.0020275948):0.0149501696	Chlamydopodium_vacuolatum_UTEX2111_M63001_free_living:0.0022400461):0.0134552483):0.0000030679	((KC986379.1_Haematococcus_pluvialis_KNU-F-2009-H1:0.0041544495	DQ009745.1_Brachiomonas_submarina_UTEX403:0.0172321146):0.0091077903	(((((U41175.1_Tetracystis_aeria:0.0059480469	Chlamydomonas_moewusii_CMU70786:0.0146843008):0.0103263372	((((Unique_4sequences:0.0000026793	(((Oophila_amblystomatidis_BB_cul-B_KJ711138_SUBCLADE3:0.0000011709	Oophila_amblystomatidis_BB_cul-J_KJ711136_SUBCLADE3:0.0000011709):0.0000028413	Chlamydomonas_pseudogloeogama_AF517097:0.0242571199):0.0036149137	Oophila_amblystomatidis_SL-3_KJ711225_SUBCLADE3:0.0000027983):0.0017886581):0.0000030018	((Oophila_amblystomatidis_R-a2_KJ711140_SUBCLADE4:0.0000011709	Oophila_amblystomatidis_R-b9_KJ711147_SUBCLADE4:0.0000011709):0.0000011709	Oophila_amblystomatidis_R-b7_KJ711145_SUBCLADE4:0.0017964581):0.0017920615):0.0094181514	Chlamydomonas_nasuta_NIES2225_AB701502_free_living:0.0020601838):0.0110405797	(Chlamydomonad_sp._NDem9/21T-11d_AY220572_free_living:0.0154509933	(((Oophila_amblystomatidis_CA-3-8_KJ711161_SUBCLADE2:0.0000011709	Oophila_amblystomatidis_CA-2-5_KJ711151__SUBCLADE2:0.0000011709):0.0000011709	Oophila_amblystomatidis_BF-4-8_KJ711173_SUBCLADE2:0.0000025875):0.0024084935	(Oophila_amblystomatidis_RM-1_KJ711220_SUBCLADE1:0.0054401241	(Oophila_amblystomatidis_Hb_cul-rk_KJ711137_SUBCLADE1:0.0000011709	Oophila_amblystomatidis_GSa-ek11_KJ711190_SUBCLADE1:0.0000011709):0.0000029175):0.0048381659):0.0116072544):0.0128166346):0.0077877892):0.0099311392	Chlamydomonas_acidophila_OU030/a_AJ628977_free_living:0.0000021646):0.0203736182	((AB058373.1_Chlamydomonas_parkeae_MBIC10599:0.0382331524	AJ781311.1_Chlamydomonas_noctigama_SAG:0.0215491648):0.0049775167	JN903992.1_Spongiococcum_aplanosporum_SAG:0.0084949440):0.0212476936):0.0181712261	(D86501.1_Carteria_crucifera:0.0219700678	((X56103.1_S.obliquus:0.0336803190	X13688.1:0.0735575573):0.0071934435	(U63101.1_Bracteacoccus_aerius:0.0286655063	AF182816.1_Aphanochaete_magnum_UTEXB1909:0.0615806343):0.0215724265):0.0125306740):0.0531274973):0.0258511282):0.0122203447):0.0020894254):0.0036420176	((LC066328.1_Stephanosphaera_pluvialis_UTEX_771:0.0036233425	AB360748.1_Haematococcus_zimbabwiensis_SAG26.96:0.0000011709):0.0093568516	AB451188.1_Hamakko_caudatus:0.0000021983):0.0123777667):0.0024645712	(Oophila_amblystomatidis_LA2008_KJ635658_USA_host:0.0000024759	Chlorococcum_rugosum_UTEX_1785_AB983621_Kawasaki_et_al_2015_USA_Port_Isabel_Texas_free_living:0.0231944099):0.0068014587):0.0021148522	(Oophila_amblystomatidis_KY091670_Suddent_Tract:0.0000011709	Oophila_amblystomatidis_KY091671_Kingston:0.0000011709):0.0038578499):0.0142355034	Oophila_amblystomatidis_CT2007_KJ635657_USA_host:0.0000022547);
(AF395437.1_Characiosiphon_rivularisUTEX_LB1763:0.0281785868	((((Unique_28sequences:0.0000015696	(LC066328.1_Stephanosphaera_pluvialis_UTEX_771:0.0036255032	(AB451188.1_Hamakko_caudatus:0.0018053106	AB360748.1_Haematococcus_zimbabwiensis_SAG26.96:0.0018069655):0.0000015695):0.0036474465):0.0000027990	(Oophila_amblystomatidis_LA2008_KJ635658_USA_host:0.0025203510	((Oophila_amblystomatidis_KY091670_Suddent_Tract:0.0000015696	Oophila_amblystomatidis_KY091671_Kingston:0.0000015696):0.0174448190	Oophila_amblystomatidis_CT2007_KJ635657_USA_host:0.0266870395):0.0020789836):0.0085929026):0.0000028726	((Chlorococcum_diplobionticum_UTEX950_U70587_free_living:0.0135448082	((Chlorococcum_microstigmatum_UTEX_1777_AB983616_Kawasaki_et_al_2015_USA_Elkhart_Indiana_free_living:0.0000034348	Chlorococcum_olefaciens_COU41176:0.0076962872):0.0308346995	Chlamydopodium_vacuolatum_UTEX2111_M63001_free_living:0.0000030107):0.0229304509):0.0027475927	Chlorococcum_rugosum_UTEX_1785_AB983621_Kawasaki_et_al_2015_USA_Port_Isabel_Texas_free_living:0.0229903199):0.0157682791):0.0121708574	(KC986379.1_Haematococcus_pluvialis_KNU-F-2009-H1:0.0084238678	DQ009745.1_Brachiomonas_submarina_UTEX403:0.0174944122):0.0095936049):0.0298888898	((((U41175.1_Tetracystis_aeria:0.0182634631	Chlamydomonas_moewusii_CMU70786:0.0252839746):0.0139751295	(((((Unique_4sequences:0.0000030295	(((Oophila_amblystomatidis_BB_cul-B_KJ711138_SUBCLADE3:0.0000015696	Oophila_amblystomatidis_BB_cul-J_KJ711136_SUBCLADE3:0.0000015696):0.0000038081	(Chlamydomonas_pseudogloeogama_AF517097:0.0108210237	((Oophila_amblystomatidis_CA-3-8_KJ711161_SUBCLADE2:0.0000015696	(Oophila_amblystomatidis_BF-4-8_KJ711173_SUBCLADE2:0.0000015696	Oophila_amblystomatidis_CA-2-5_KJ711151__SUBCLADE2:0.0000015696):0.0000031020):0.0000029519	(Oophila_amblystomatidis_RM-1_KJ711220_SUBCLADE1:0.0000015696	(Oophila_amblystomatidis_Hb_cul-rk_KJ711137_SUBCLADE1:0.0000015696	Oophila_amblystomatidis_GSa-ek11_KJ711190_SUBCLADE1:0.0000015696):0.0000015695):0.0054296743):0.0297602788):0.0091139898):0.0073162519	Oophila_amblystomatidis_SL-3_KJ711225_SUBCLADE3:0.0000029409):0.0092134214):0.0000030216	((Oophila_amblystomatidis_R-a2_KJ711140_SUBCLADE4:0.0000015696	Oophila_amblystomatidis_R-b9_KJ711147_SUBCLADE4:0.0000015696):0.0000027885	Oophila_amblystomatidis_R-b7_KJ711145_SUBCLADE4:0.0017855847):0.0054289188):0.0132725844	Chlamydomonas_nasuta_NIES2225_AB701502_free_living:0.0041861214):0.0129990670	Chlamydomonad_sp._NDem9/21T-11d_AY220572_free_living:0.0146547793):0.0210760958	((AB058373.1_Chlamydomonas_parkeae_MBIC10599:0.0528505617	AJ781311.1_Chlamydomonas_noctigama_SAG:0.0246642440):0.0074147137	JN903992.1_Spongiococcum_aplanosporum_SAG:0.0047979954):0.0603988223):0.0029757106):0.0100548061	Chlamydomonas_acidophila_OU030/a_AJ628977_free_living:0.0076815510):0.0947810000	(D86501.1_Carteria_crucifera:0.0739677843	((X56103.1_S.obliquus:0.0467385092	X13688.1:0.0445091071):0.0000038279	(U63101.1_Bracteacoccus_aerius:0.0114283974	AF182816.1_Aphanochaete_magnum_UTEXB1909:0.0691616912):0.0168633559):0.0360177590):0.0837772400):0.0000031378);
(AF395437.1_Characiosiphon_rivularisUTEX_LB1763:0.0480255692	((((Unique_28sequences:0.0000012626	((LC066328.1_Stephanosphaera_pluvialis_UTEX_771:0.0018870453	AB451188.1_Hamakko_caudatus:0.0074602555):0.0036512205	AB360748.1_Haematococcus_zimbabwiensis_SAG26.96:0.0043053271):0.0136370074):0.0039448769	((Chlorococcum_diplobionticum_UTEX950_U70587_free_living:0.0146131082	(((Chlorococcum_microstigmatum_UTEX_1777_AB983616_Kawasaki_et_al_2015_USA_Elkhart_Indiana_free_living:0.0000012626	Chlorococcum_olefaciens_COU41176:0.0000012626):0.0258527196	Chlamydopodium_vacuolatum_UTEX2111_M63001_free_living:0.0049242948):0.0227689885	Chlorococcum_rugosum_UTEX_1785_AB983621_Kawasaki_et_al_2015_USA_Port_Isabel_Texas_free_living:0.0179416149):0.0086527223):0.0126179544	(KC986379.1_Haematococcus_pluvialis_KNU-F-2009-H1:0.0062989974	DQ009745.1_Brachiomonas_submarina_UTEX403:0.0274934031):0.0292590649):0.0053124022):0.0000028774	Oophila_amblystomatidis_LA2008_KJ635658_USA_host:0.0194889561):0.0046514382	((Oophila_amblystomatidis_KY091670_Suddent_Tract:0.0000027052	Oophila_amblystomatidis_KY091671_Kingston:0.0000012626):0.0108213691	(((((U41175.1_Tetracystis_aeria:0.0182626498	Chlamydomonas_moewusii_CMU70786:0.0143771452):0.0065423004	((((Unique_4sequences:0.0000032095	(((Oophila_amblystomatidis_BB_cul-B_KJ711138_SUBCLADE3:0.0000012626	Oophila_amblystomatidis_BB_cul-J_KJ711136_SUBCLADE3:0.0000012626):0.0033976250	Chlamydomonas_pseudogloeogama_AF517097:0.0208456045):0.0002841100	Oophila_amblystomatidis_SL-3_KJ711225_SUBCLADE3:0.0000034673):0.0055268996):0.0000028590	((Oophila_amblystomatidis_R-a2_KJ711140_SUBCLADE4:0.0000031419	Oophila_amblystomatidis_R-b9_KJ711147_SUBCLADE4:0.0000012626):0.0036668133	Oophila_amblystomatidis_R-b7_KJ711145_SUBCLADE4:0.0019194824):0.0036937559):0.0131680867	Chlamydomonas_nasuta_NIES2225_AB701502_free_living:0.0044979145):0.0115875561	(Chlamydomonad_sp._NDem9/21T-11d_AY220572_free_living:0.0142755332	(((Oophila_amblystomatidis_CA-3-8_KJ711161_SUBCLADE2:0.0000012626	Oophila_amblystomatidis_CA-2-5_KJ711151__SUBCLADE2:0.0054923693):0.0000012626	Oophila_amblystomatidis_BF-4-8_KJ711173_SUBCLADE2:0.0017997592):0.0066057971	((Oophila_amblystomatidis_RM-1_KJ711220_SUBCLADE1:0.0000012626	Oophila_amblystomatidis_GSa-ek11_KJ711190_SUBCLADE1:0.0000012626):0.0000012626	Oophila_amblystomatidis_Hb_cul-rk_KJ711137_SUBCLADE1:0.0000012626):0.0025888464):0.0080194860):0.0200717267):0.0321227647):0.0132669029	Chlamydomonas_acidophila_OU030/a_AJ628977_free_living:0.0095495873):0.0473714030	((AB058373.1_Chlamydomonas_parkeae_MBIC10599:0.0551864554	AJ781311.1_Chlamydomonas_noctigama_SAG:0.0111542838):0.0147309748	JN903992.1_Spongiococcum_aplanosporum_SAG:0.0000026053):0.0243785673):0.0582654151	(D86501.1_Carteria_crucifera:0.0606216177	(((X56103.1_S.obliquus:0.0409803750	X13688.1:0.0478147008):0.0123970429	AF182816.1_Aphanochaete_magnum_UTEXB1909:0.0924206817):0.0000035344	U63101.1_Bracteacoccus_aerius:0.0574879751):0.0211355497):0.0339490800):0.0376457774):0.0000031885):0.0163858033	Oophila_amblystomatidis_CT2007_KJ635657_USA_host:0.0162561663);
(AF395437.1_Characiosiphon_rivularisUTEX_LB1763:0.0695436030	(((Unique_28sequences:0.0000011885	((LC066328.1_Stephanosphaera_pluvialis_UTEX_771:0.0053596428	AB360748.1_Haematococcus_zimbabwiensis_SAG26.96:0.0098699868):0.0116589971	AB451188.1_Hamakko_caudatus:0.0000026007):0.0192751445):0.0038781695	((Oophila_amblystomatidis_KY091670_Suddent_Tract:0.0000011885	Oophila_amblystomatidis_KY091671_Kingston:0.0000011885):0.0026161890	((Chlorococcum_diplobionticum_UTEX950_U70587_free_living:0.0358867863	((Chlorococcum_microstigmatum_UTEX_1777_AB983616_Kawasaki_et_al_2015_USA_Elkhart_Indiana_free_living:0.0014602586	Chlorococcum_olefaciens_COU41176:0.0100537386):0.0084910764	Chlamydopodium_vacuolatum_UTEX2111_M63001_free_living:0.0118796454):0.0235466618):0.0000022493	(KC986379.1_Haematococcus_pluvialis_KNU-F-2009-H1:0.0122824299	(DQ009745.1_Brachiomonas_submarina_UTEX403:0.0000022654	((((U41175.1_Tetracystis_aeria:0.0063951733	(((((Unique_4sequences:0.0000011885	(Oophila_amblystomatidis_R-b7_KJ711145_SUBCLADE4:0.0036459057	(((Oophila_amblystomatidis_BB_cul-B_KJ711138_SUBCLADE3:0.0000011885	Oophila_amblystomatidis_BB_cul-J_KJ711136_SUBCLADE3:0.0000011885):0.0017638283	Chlamydomonas_pseudogloeogama_AF517097:0.0068995240):0.0000617869	Oophila_amblystomatidis_SL-3_KJ711225_SUBCLADE3:0.0000025786):0.0073979708):0.0000011885):0.0000011885	(Oophila_amblystomatidis_R-a2_KJ711140_SUBCLADE4:0.0036435022	Oophila_amblystomatidis_R-b9_KJ711147_SUBCLADE4:0.0000011885):0.0000023465):0.0071390603	Chlamydomonas_nasuta_NIES2225_AB701502_free_living:0.0080193389):0.0126858711	(Chlamydomonad_sp._NDem9/21T-11d_AY220572_free_living:0.0085799422	(((Oophila_amblystomatidis_CA-3-8_KJ711161_SUBCLADE2:0.0000011885	Oophila_amblystomatidis_CA-2-5_KJ711151__SUBCLADE2:0.0018267656):0.0000011885	Oophila_amblystomatidis_BF-4-8_KJ711173_SUBCLADE2:0.0055397714):0.0114351443	(Oophila_amblystomatidis_RM-1_KJ711220_SUBCLADE1:0.0018145339	(Oophila_amblystomatidis_Hb_cul-rk_KJ711137_SUBCLADE1:0.0000011885	Oophila_amblystomatidis_GSa-ek11_KJ711190_SUBCLADE1:0.0000011885):0.0000029363):0.0016515611):0.0131053820):0.0133267689):0.0076264722	(Chlamydomonas_acidophila_OU030/a_AJ628977_free_living:0.0146964161	Chlamydomonas_moewusii_CMU70786:0.0177061575):0.0104121359):0.0202962403):0.0452560347	AB058373.1_Chlamydomonas_parkeae_MBIC10599:0.0294651593):0.0054821236	(JN903992.1_Spongiococcum_aplanosporum_SAG:0.0000031393	(D86501.1_Carteria_crucifera:0.0178104217	((X56103.1_S.obliquus:0.0355007290	X13688.1:0.0680767244):0.0110413071	(U63101.1_Bracteacoccus_aerius:0.0373065674	AF182816.1_Aphanochaete_magnum_UTEXB1909:0.0573584373):0.0174697257):0.0420500822):0.0418409525):0.0087935174):0.0125896302	AJ781311.1_Chlamydomonas_noctigama_SAG:0.0044598265):0.0776418509):0.0346236616):0.0309939818):0.0081254705):0.0068515784):0.0000031803	(Oophila_amblystomatidis_LA2008_KJ635658_USA_host:0.0000031748	Chlorococcum_rugosum_UTEX_1785_AB983621_Kawasaki_et_al_2015_USA_Port_Isabel_Texas_free_living:0.0245334805):0.0071753667):0.0233431276	Oophila_amblystomatidis_CT2007_KJ635657_USA_host:0.0122094390);
(AF395437.1_Characiosiphon_rivularisUTEX_LB1763:0.0412684127	((Unique_28sequences:0.0000011000	(((LC066328.1_Stephanosphaera_pluvialis_UTEX_771:0.0000011000	AB360748.1_Haematococcus_zimbabwiensis_SAG26.96:0.0114542944):0.0018097773	AB451188.1_Hamakko_caudatus:0.0000029505):0.0131751773	((Oophila_amblystomatidis_KY091670_Suddent_Tract:0.0000011000	Oophila_amblystomatidis_KY091671_Kingston:0.0000011000):0.0056495112	((Chlorococcum_diplobionticum_UTEX950_U70587_free_living:0.0272755616	((Chlorococcum_microstigmatum_UTEX_1777_AB983616_Kawasaki_et_al_2015_USA_Elkhart_Indiana_free_living:0.0036366779	Chlorococcum_olefaciens_COU41176:0.0037745734):0.0086371215	Chlamydopodium_vacuolatum_UTEX2111_M63001_free_living:0.0095102766):0.0151463128):0.0000025282	(KC986379.1_Haematococcus_pluvialis_KNU-F-2009-H1:0.0037818899	(DQ009745.1_Brachiomonas_submarina_UTEX403:0.0160817777	(((((((U41175.1_Tetracystis_aeria:0.0094247731	Chlamydomonas_moewusii_CMU70786:0.0148656219):0.0053605558	Chlamydomonas_acidophila_OU030/a_AJ628977_free_living:0.0085224800):0.0054535148	(((((Unique_4sequences:0.0000011000	Oophila_amblystomatidis_SL-3_KJ711225_SUBCLADE3:0.0000011000):0.0000011000	(Oophila_amblystomatidis_BB_cul-B_KJ711138_SUBCLADE3:0.0000011000	Oophila_amblystomatidis_BB_cul-J_KJ711136_SUBCLADE3:0.0000011000):0.0017993533):0.0000030053	((Oophila_amblystomatidis_R-a2_KJ711140_SUBCLADE4:0.0000011000	(Oophila_amblystomatidis_R-b9_KJ711147_SUBCLADE4:0.0000011000	Chlamydomonas_pseudogloeogama_AF517097:0.0139640870):0.0000011000):0.0000011000	Oophila_amblystomatidis_R-b7_KJ711145_SUBCLADE4:0.0017931093):0.0017942919):0.0053022195	Chlamydomonas_nasuta_NIES2225_AB701502_free_living:0.0038932017):0.0095903447	(Chlamydomonad_sp._NDem9/21T-11d_AY220572_free_living:0.0186832916	(((Oophila_amblystomatidis_CA-3-8_KJ711161_SUBCLADE2:0.0000011000	Oophila_amblystomatidis_CA-2-5_KJ711151__SUBCLADE2:0.0036287304):0.0000011000	Oophila_amblystomatidis_BF-4-8_KJ711173_SUBCLADE2:0.0054658014):0.0000011000	(Oophila_amblystomatidis_RM-1_KJ711220_SUBCLADE1:0.0018051321	(Oophila_amblystomatidis_Hb_cul-rk_KJ711137_SUBCLADE1:0.0000011000	Oophila_amblystomatidis_GSa-ek11_KJ711190_SUBCLADE1:0.0000011000):0.0000011000):0.0073270410):0.0110542271):0.0121703451):0.0119943132):0.0361828815	AB058373.1_Chlamydomonas_parkeae_MBIC10599:0.0148877669):0.0043010255	AJ781311.1_Chlamydomonas_noctigama_SAG:0.0143493319):0.0115671093	JN903992.1_Spongiococcum_aplanosporum_SAG:0.0046345586):0.0321928990	(D86501.1_Carteria_crucifera:0.0327022358	((X56103.1_S.obliquus:0.0457083165	X13688.1:0.0472794934):0.0029494726	(U63101.1_Bracteacoccus_aerius:0.0231105791	AF182816.1_Aphanochaete_magnum_UTEXB1909:0.0528588819):0.0073779249):0.0281280697):0.0273008855):0.0204398741):0.0078872680):0.0173711953):0.0037600529):0.0037409265):0.0000011000):0.0000029399	(Oophila_amblystomatidis_LA2008_KJ635658_USA_host:0.0022537174	Chlorococcum_rugosum_UTEX_1785_AB983621_Kawasaki_et_al_2015_USA_Port_Isabel_Texas_free_living:0.0269938105):0.0089154360):0.0107821086	Oophila_amblystomatidis_CT2007_KJ635657_USA_host:0.0325239344);
(AF395437.1_Characiosiphon_rivularisUTEX_LB1763:0.0486462059	((Unique_28sequences:0.0000014131	(((Oophila_amblystomatidis_LA2008_KJ635658_USA_host:0.0000040791	Chlorococcum_rugosum_UTEX_1785_AB983621_Kawasaki_et_al_2015_USA_Port_Isabel_Texas_free_living:0.0179061868):0.0071232645	(Oophila_amblystomatidis_KY091670_Suddent_Tract:0.0000014131	Oophila_amblystomatidis_KY091671_Kingston:0.0000014131):0.0055476042):0.0022781350	((LC066328.1_Stephanosphaera_pluvialis_UTEX_771:0.0017984993	AB451188.1_Hamakko_caudatus:0.0018128364):0.0035981960	AB360748.1_Haematococcus_zimbabwiensis_SAG26.96:0.0037701833):0.0056351476):0.0000032484):0.0000033392	((Chlorococcum_diplobionticum_UTEX950_U70587_free_living:0.0220734466	((Chlorococcum_microstigmatum_UTEX_1777_AB983616_Kawasaki_et_al_2015_USA_Elkhart_Indiana_free_living:0.0015585185	Chlorococcum_olefaciens_COU41176:0.0039438343):0.0132470813	Chlamydopodium_vacuolatum_UTEX2111_M63001_free_living:0.0088641250):0.0182591645):0.0000031414	(KC986379.1_Haematococcus_pluvialis_KNU-F-2009-H1:0.0092563819	(DQ009745.1_Brachiomonas_submarina_UTEX403:0.0015005019	(((((U41175.1_Tetracystis_aeria:0.0020530566	(((((((Unique_4sequences:0.0000014131	Oophila_amblystomatidis_R-b7_KJ711145_SUBCLADE4:0.0000014131):0.0000014131	Oophila_amblystomatidis_R-a2_KJ711140_SUBCLADE4:0.0000014131):0.0000014131	(((Oophila_amblystomatidis_BB_cul-B_KJ711138_SUBCLADE3:0.0000014131	Oophila_amblystomatidis_BB_cul-J_KJ711136_SUBCLADE3:0.0000014131):0.0035711690	Chlamydomonas_pseudogloeogama_AF517097:0.0191467843):0.0000016458	Oophila_amblystomatidis_SL-3_KJ711225_SUBCLADE3:0.0000014131):0.0017698254):0.0000038569	Oophila_amblystomatidis_R-b9_KJ711147_SUBCLADE4:0.0000014131):0.0130050386	Chlamydomonas_nasuta_NIES2225_AB701502_free_living:0.0039035391):0.0047719221	(Chlamydomonad_sp._NDem9/21T-11d_AY220572_free_living:0.0099263694	(((Oophila_amblystomatidis_CA-3-8_KJ711161_SUBCLADE2:0.0000014131	Oophila_amblystomatidis_CA-2-5_KJ711151__SUBCLADE2:0.0035574013):0.0000035262	Oophila_amblystomatidis_BF-4-8_KJ711173_SUBCLADE2:0.0035575560):0.0012351604	(Oophila_amblystomatidis_RM-1_KJ711220_SUBCLADE1:0.0017653809	(Oophila_amblystomatidis_Hb_cul-rk_KJ711137_SUBCLADE1:0.0000014131	Oophila_amblystomatidis_GSa-ek11_KJ711190_SUBCLADE1:0.0000014131):0.0000014131):0.0023067205):0.0153448554):0.0037275459):0.0120671239	(Chlamydomonas_acidophila_OU030/a_AJ628977_free_living:0.0190113899	Chlamydomonas_moewusii_CMU70786:0.0264228104):0.0048631560):0.0216748116):0.0533877513	JN903992.1_Spongiococcum_aplanosporum_SAG:0.0015099995):0.0017267182	AB058373.1_Chlamydomonas_parkeae_MBIC10599:0.0225118821):0.0141815692	AJ781311.1_Chlamydomonas_noctigama_SAG:0.0000036346):0.0364385372	(D86501.1_Carteria_crucifera:0.0446159787	((X56103.1_S.obliquus:0.0462595597	X13688.1:0.0686319471):0.0153122446	(U63101.1_Bracteacoccus_aerius:0.0331458433	AF182816.1_Aphanochaete_magnum_UTEXB1909:0.0597694592):0.0176704469):0.0446932806):0.0547198421):0.0172243890):0.0175905874):0.0142801913):0.0054436980):0.0296839390	Oophila_amblystomatidis_CT2007_KJ635657_USA_host:0.0134164873);
(AF395437.1_Characiosiphon_rivularisUTEX_LB1763:0.0494972873	(((Unique_28sequences:0.0000018081	((Chlorococcum_diplobionticum_UTEX950_U70587_free_living:0.0096361138	(((((U41175.1_Tetracystis_aeria:0.0000041797	((AB058373.1_Chlamydomonas_parkeae_MBIC10599:0.0377543288	JN903992.1_Spongiococcum_aplanosporum_SAG:0.0171847222):0.0000052040	AJ781311.1_Chlamydomonas_noctigama_SAG:0.0194030285):0.0699258837):0.0073345750	(((((Unique_4sequences:0.0000040874	(((Oophila_amblystomatidis_BB_cul-B_KJ711138_SUBCLADE3:0.0000018081	Oophila_amblystomatidis_BB_cul-J_KJ711136_SUBCLADE3:0.0000018081):0.0032857449	Chlamydomonas_pseudogloeogama_AF517097:0.0285105714):0.0003852186	Oophila_amblystomatidis_SL-3_KJ711225_SUBCLADE3:0.0000046937):0.0073735268):0.0000037824	((Oophila_amblystomatidis_R-a2_KJ711140_SUBCLADE4:0.0000018081	Oophila_amblystomatidis_R-b9_KJ711147_SUBCLADE4:0.0000018081):0.0000042765	Oophila_amblystomatidis_R-b7_KJ711145_SUBCLADE4:0.0017951985):0.0054675987):0.0126555519	Chlamydomonas_nasuta_NIES2225_AB701502_free_living:0.0051318944):0.0260334159	Chlamydomonad_sp._NDem9/21T-11d_AY220572_free_living:0.0079740813):0.0062081725	(((Oophila_amblystomatidis_CA-3-8_KJ711161_SUBCLADE2:0.0000018081	Oophila_amblystomatidis_CA-2-5_KJ711151__SUBCLADE2:0.0017915857):0.0000018081	Oophila_amblystomatidis_BF-4-8_KJ711173_SUBCLADE2:0.0017890394):0.0072769771	(Oophila_amblystomatidis_RM-1_KJ711220_SUBCLADE1:0.0035807361	(Oophila_amblystomatidis_Hb_cul-rk_KJ711137_SUBCLADE1:0.0000018081	Oophila_amblystomatidis_GSa-ek11_KJ711190_SUBCLADE1:0.0000018081):0.0000018081):0.0000035753):0.0171448689):0.0201087838):0.0193909598	Chlamydomonas_moewusii_CMU70786:0.0202767515):0.0216433824	Chlamydomonas_acidophila_OU030/a_AJ628977_free_living:0.0012308139):0.0909101124	(D86501.1_Carteria_crucifera:0.0525138301	((X56103.1_S.obliquus:0.0683989305	(U63101.1_Bracteacoccus_aerius:0.0186926060	AF182816.1_Aphanochaete_magnum_UTEXB1909:0.1085796165):0.0065284776):0.0000045931	X13688.1:0.0410600379):0.0211757553):0.0337397667):0.0404686821):0.0150716609	((((Chlorococcum_microstigmatum_UTEX_1777_AB983616_Kawasaki_et_al_2015_USA_Elkhart_Indiana_free_living:0.0017827431	Chlorococcum_olefaciens_COU41176:0.0018404823):0.0252701358	Chlamydopodium_vacuolatum_UTEX2111_M63001_free_living:0.0000037959):0.0376175971	Oophila_amblystomatidis_CT2007_KJ635657_USA_host:0.0149794537):0.0000043690	Chlorococcum_rugosum_UTEX_1785_AB983621_Kawasaki_et_al_2015_USA_Port_Isabel_Texas_free_living:0.0144652699):0.0086817855):0.0000035594):0.0000036313	(((LC066328.1_Stephanosphaera_pluvialis_UTEX_771:0.0000018081	AB451188.1_Hamakko_caudatus:0.0130814321):0.0112741608	AB360748.1_Haematococcus_zimbabwiensis_SAG26.96:0.0036808959):0.0121503147	(KC986379.1_Haematococcus_pluvialis_KNU-F-2009-H1:0.0117562842	DQ009745.1_Brachiomonas_submarina_UTEX403:0.0303170644):0.0081527964):0.0098049344):0.0030801423	Oophila_amblystomatidis_LA2008_KJ635658_USA_host:0.0082415627):0.0149555045	(Oophila_amblystomatidis_KY091670_Suddent_Tract:0.0000018081	Oophila_amblystomatidis_KY091671_Kingston:0.0000018081):0.0000038082);
(AF395437.1_Characiosiphon_rivularisUTEX_LB1763:0.0646888087	(((((Unique_28sequences:0.0000026141	((LC066328.1_Stephanosphaera_pluvialis_UTEX_771:0.0000010137	AB360748.1_Haematococcus_zimbabwiensis_SAG26.96:0.0073417730):0.0079212395	AB451188.1_Hamakko_caudatus:0.0030688798):0.0227195102):0.0018078207	((Chlorococcum_diplobionticum_UTEX950_U70587_free_living:0.0368815854	((Chlorococcum_microstigmatum_UTEX_1777_AB983616_Kawasaki_et_al_2015_USA_Elkhart_Indiana_free_living:0.0037263997	Chlorococcum_olefaciens_COU41176:0.0036276757):0.0177948115	Chlamydopodium_vacuolatum_UTEX2111_M63001_free_living:0.0091481009):0.0300211487):0.0000020965	(KC986379.1_Haematococcus_pluvialis_KNU-F-2009-H1:0.0134454682	DQ009745.1_Brachiomonas_submarina_UTEX403:0.0273356024):0.0212694499):0.0088680112):0.0025962626	(Oophila_amblystomatidis_LA2008_KJ635658_USA_host:0.0089471569	Chlorococcum_rugosum_UTEX_1785_AB983621_Kawasaki_et_al_2015_USA_Port_Isabel_Texas_free_living:0.0356153208):0.0073663166):0.0020664029	(Oophila_amblystomatidis_KY091670_Suddent_Tract:0.0000010137	Oophila_amblystomatidis_KY091671_Kingston:0.0000010137):0.0173679557):0.0000022286	Oophila_amblystomatidis_CT2007_KJ635657_USA_host:0.0321473837):0.0254747853	(((((U41175.1_Tetracystis_aeria:0.0131863168	Chlamydomonas_moewusii_CMU70786:0.0105512507):0.0058313469	Chlamydomonas_acidophila_OU030/a_AJ628977_free_living:0.0068132328):0.0062987992	((((Unique_4sequences:0.0000010137	(((Oophila_amblystomatidis_BB_cul-B_KJ711138_SUBCLADE3:0.0000010137	Oophila_amblystomatidis_BB_cul-J_KJ711136_SUBCLADE3:0.0000010137):0.0054423069	Chlamydomonas_pseudogloeogama_AF517097:0.0210083031):0.0000137937	Oophila_amblystomatidis_SL-3_KJ711225_SUBCLADE3:0.0000010137):0.0054424243):0.0017814895	((Oophila_amblystomatidis_R-a2_KJ711140_SUBCLADE4:0.0008688193	Oophila_amblystomatidis_R-b9_KJ711147_SUBCLADE4:0.0000010137):0.0009135353	Oophila_amblystomatidis_R-b7_KJ711145_SUBCLADE4:0.0035984895):0.0000027288):0.0089249241	Chlamydomonas_nasuta_NIES2225_AB701502_free_living:0.0140239828):0.0116810449	(Chlamydomonad_sp._NDem9/21T-11d_AY220572_free_living:0.0109277236	((Oophila_amblystomatidis_CA-3-8_KJ711161_SUBCLADE2:0.0000010137	(Oophila_amblystomatidis_BF-4-8_KJ711173_SUBCLADE2:0.0018119381	Oophila_amblystomatidis_CA-2-5_KJ711151__SUBCLADE2:0.0036408448):0.0000010137):0.0025977652	(Oophila_amblystomatidis_RM-1_KJ711220_SUBCLADE1:0.0018076146	(Oophila_amblystomatidis_Hb_cul-rk_KJ711137_SUBCLADE1:0.0000010137	Oophila_amblystomatidis_GSa-ek11_KJ711190_SUBCLADE1:0.0000010137):0.0000010137):0.0028708254):0.0130602136):0.0046328793):0.0056298572):0.0213528660	((AB058373.1_Chlamydomonas_parkeae_MBIC10599:0.0542918511	AJ781311.1_Chlamydomonas_noctigama_SAG:0.0220699903):0.0006166939	JN903992.1_Spongiococcum_aplanosporum_SAG:0.0161569859):0.0188965869):0.0305330470	(D86501.1_Carteria_crucifera:0.0365959725	(((X56103.1_S.obliquus:0.0390949155	X13688.1:0.0443371835):0.0151178225	AF182816.1_Aphanochaete_magnum_UTEXB1909:0.0603379415):0.0048419424	U63101.1_Bracteacoccus_aerius:0.0224270689):0.0370941334):0.0274088315):0.0167708336);
(AF395437.1_Characiosiphon_rivularisUTEX_LB1763:0.0298792115	(((((Unique_28sequences:0.0000024474	((LC066328.1_Stephanosphaera_pluvialis_UTEX_771:0.0015121336	AB360748.1_Haematococcus_zimbabwiensis_SAG26.96:0.0077672370):0.0095971785	AB451188.1_Hamakko_caudatus:0.0000010090):0.0175446445):0.0018187759	((Chlorococcum_diplobionticum_UTEX950_U70587_free_living:0.0193670669	((Chlorococcum_microstigmatum_UTEX_1777_AB983616_Kawasaki_et_al_2015_USA_Elkhart_Indiana_free_living:0.0031778533	Chlorococcum_olefaciens_COU41176:0.0102088807):0.0136597973	Chlamydopodium_vacuolatum_UTEX2111_M63001_free_living:0.0027175772):0.0247876928):0.0000024470	(KC986379.1_Haematococcus_pluvialis_KNU-F-2009-H1:0.0166253757	DQ009745.1_Brachiomonas_submarina_UTEX403:0.0248601178):0.0256361210):0.0044561512):0.0021236974	(Oophila_amblystomatidis_LA2008_KJ635658_USA_host:0.0043001998	Chlorococcum_rugosum_UTEX_1785_AB983621_Kawasaki_et_al_2015_USA_Port_Isabel_Texas_free_living:0.0227108046):0.0106978358):0.0043393793	Oophila_amblystomatidis_CT2007_KJ635657_USA_host:0.0235557852):0.0052332423	(Oophila_amblystomatidis_KY091670_Suddent_Tract:0.0000010090	Oophila_amblystomatidis_KY091671_Kingston:0.0000010090):0.0064085893):0.0256810682	(((U41175.1_Tetracystis_aeria:0.0142911635	(Chlamydomonas_acidophila_OU030/a_AJ628977_free_living:0.0015404920	Chlamydomonas_moewusii_CMU70786:0.0222333838):0.0061862085):0.0052730079	(((((Unique_4sequences:0.0000010090	(((Oophila_amblystomatidis_BB_cul-B_KJ711138_SUBCLADE3:0.0000010090	Oophila_amblystomatidis_BB_cul-J_KJ711136_SUBCLADE3:0.0000010090):0.0018062179	Chlamydomonas_pseudogloeogama_AF517097:0.0204277061):0.0000197279	Oophila_amblystomatidis_SL-3_KJ711225_SUBCLADE3:0.0000010090):0.0055349045):0.0000027003	Chlamydomonas_nasuta_NIES2225_AB701502_free_living:0.0092909163):0.0036756404	Oophila_amblystomatidis_R-b7_KJ711145_SUBCLADE4:0.0000010090):0.0000021307	(Oophila_amblystomatidis_R-a2_KJ711140_SUBCLADE4:0.0018260207	Oophila_amblystomatidis_R-b9_KJ711147_SUBCLADE4:0.0000010090):0.0000028454):0.0115654491	(Chlamydomonad_sp._NDem9/21T-11d_AY220572_free_living:0.0183745725	(((Oophila_amblystomatidis_CA-3-8_KJ711161_SUBCLADE2:0.0000010090	Oophila_amblystomatidis_BF-4-8_KJ711173_SUBCLADE2:0.0018202753):0.0000010090	Oophila_amblystomatidis_CA-2-5_KJ711151__SUBCLADE2:0.0036635092):0.0018195867	(Oophila_amblystomatidis_RM-1_KJ711220_SUBCLADE1:0.0018190673	(Oophila_amblystomatidis_Hb_cul-rk_KJ711137_SUBCLADE1:0.0000010090	Oophila_amblystomatidis_GSa-ek11_KJ711190_SUBCLADE1:0.0000010090):0.0000010090):0.0000027588):0.0194644957):0.0039382289):0.0082332571):0.0188691274	(AB058373.1_Chlamydomonas_parkeae_MBIC10599:0.0368784578	(JN903992.1_Spongiococcum_aplanosporum_SAG:0.0090525341	(AJ781311.1_Chlamydomonas_noctigama_SAG:0.0068536231	(D86501.1_Carteria_crucifera:0.0283844331	(((X56103.1_S.obliquus:0.0482848678	X13688.1:0.0434043284):0.0000020348	U63101.1_Bracteacoccus_aerius:0.0327261537):0.0063594413	AF182816.1_Aphanochaete_magnum_UTEXB1909:0.0513767933):0.0310406488):0.0545614898):0.0119402245):0.0000020878):0.0219677689):0.0302054836);
(AF395437.1_Characiosiphon_rivularisUTEX_LB1763:0.0271633287	((Unique_28sequences:0.0000010576	((LC066328.1_Stephanosphaera_pluvialis_UTEX_771:0.0017978852	AB360748.1_Haematococcus_zimbabwiensis_SAG26.96:0.0035760086):0.0079678578	AB451188.1_Hamakko_caudatus:0.0012989105):0.0239154698):0.0017743872	((Oophila_amblystomatidis_KY091670_Suddent_Tract:0.0000010576	Oophila_amblystomatidis_KY091671_Kingston:0.0000010576):0.0093894327	((Chlorococcum_diplobionticum_UTEX950_U70587_free_living:0.0187454764	((Chlorococcum_microstigmatum_UTEX_1777_AB983616_Kawasaki_et_al_2015_USA_Elkhart_Indiana_free_living:0.0000010576	Chlorococcum_olefaciens_COU41176:0.0053688698):0.0157862590	Chlamydopodium_vacuolatum_UTEX2111_M63001_free_living:0.0013912067):0.0230496072):0.0000024308	((KC986379.1_Haematococcus_pluvialis_KNU-F-2009-H1:0.0083092507	DQ009745.1_Brachiomonas_submarina_UTEX403:0.0204428689):0.0060708439	(((((((U41175.1_Tetracystis_aeria:0.0042513074	Chlamydomonas_moewusii_CMU70786:0.0375604708):0.0078119819	Chlamydomonas_acidophila_OU030/a_AJ628977_free_living:0.0070663473):0.0055781706	((((((Unique_4sequences:0.0000010576	((Oophila_amblystomatidis_R-a2_KJ711140_SUBCLADE4:0.0017794155	Oophila_amblystomatidis_R-b9_KJ711147_SUBCLADE4:0.0000010576):0.0000021349	Chlamydomonas_nasuta_NIES2225_AB701502_free_living:0.0091865984):0.0000010576):0.0000010576	Oophila_amblystomatidis_R-b7_KJ711145_SUBCLADE4:0.0017815542):0.0017826908	Oophila_amblystomatidis_SL-3_KJ711225_SUBCLADE3:0.0000010576):0.0091000055	Chlamydomonas_pseudogloeogama_AF517097:0.0059119816):0.0000022343	(Oophila_amblystomatidis_BB_cul-B_KJ711138_SUBCLADE3:0.0000010576	Oophila_amblystomatidis_BB_cul-J_KJ711136_SUBCLADE3:0.0000010576):0.0000010576):0.0102357455	(Chlamydomonad_sp._NDem9/21T-11d_AY220572_free_living:0.0197543858	(((Oophila_amblystomatidis_CA-3-8_KJ711161_SUBCLADE2:0.0000010576	Oophila_amblystomatidis_CA-2-5_KJ711151__SUBCLADE2:0.0017900821):0.0000010576	Oophila_amblystomatidis_BF-4-8_KJ711173_SUBCLADE2:0.0054368823):0.0016458301	(Oophila_amblystomatidis_RM-1_KJ711220_SUBCLADE1:0.0035994754	(Oophila_amblystomatidis_Hb_cul-rk_KJ711137_SUBCLADE1:0.0000010576	Oophila_amblystomatidis_GSa-ek11_KJ711190_SUBCLADE1:0.0000010576):0.0000010576):0.0019559273):0.0032991274):0.0061306738):0.0029293950):0.0473608652	JN903992.1_Spongiococcum_aplanosporum_SAG:0.0097439083):0.0014767392	AB058373.1_Chlamydomonas_parkeae_MBIC10599:0.0469170338):0.0204892589	AJ781311.1_Chlamydomonas_noctigama_SAG:0.0058449744):0.0227041071	(D86501.1_Carteria_crucifera:0.0515247463	((X56103.1_S.obliquus:0.0510498016	X13688.1:0.0505158372):0.0097229033	(U63101.1_Bracteacoccus_aerius:0.0235287159	AF182816.1_Aphanochaete_magnum_UTEXB1909:0.0708597104):0.0000024407):0.0179631126):0.0312184531):0.0377655537):0.0113651658):0.0041615526):0.0036735892):0.0000010576	((Oophila_amblystomatidis_LA2008_KJ635658_USA_host:0.0052752261	Chlorococcum_rugosum_UTEX_1785_AB983621_Kawasaki_et_al_2015_USA_Port_Isabel_Texas_free_living:0.0139070946):0.0062147625	Oophila_amblystomatidis_CT2007_KJ635657_USA_host:0.0198868835):0.0071229091);
(AF395437.1_Characiosiphon_rivularisUTEX_LB1763:0.0373085369	(((Unique_28sequences:0.0000022059	((LC066328.1_Stephanosphaera_pluvialis_UTEX_771:0.0000024092	AB360748.1_Haematococcus_zimbabwiensis_SAG26.96:0.0054006719):0.0072239830	AB451188.1_Hamakko_caudatus:0.0000028158):0.0091845757):0.0000022529	((Oophila_amblystomatidis_KY091670_Suddent_Tract:0.0000010043	Oophila_amblystomatidis_KY091671_Kingston:0.0000010043):0.0036898643	(((Chlorococcum_diplobionticum_UTEX950_U70587_free_living:0.0098782084	((((U41175.1_Tetracystis_aeria:0.0000021581	Chlamydomonas_moewusii_CMU70786:0.0113475887):0.0044464842	(((((((Unique_4sequences:0.0000010043	Oophila_amblystomatidis_R-a2_KJ711140_SUBCLADE4:0.0000010043):0.0000010043	(Oophila_amblystomatidis_R-b7_KJ711145_SUBCLADE4:0.0017976495	(((Oophila_amblystomatidis_BB_cul-B_KJ711138_SUBCLADE3:0.0000010043	Oophila_amblystomatidis_SL-3_KJ711225_SUBCLADE3:0.0000010043):0.0000010043	Oophila_amblystomatidis_BB_cul-J_KJ711136_SUBCLADE3:0.0000010043):0.0000025276	Chlamydomonas_pseudogloeogama_AF517097:0.0193756400):0.0018003520):0.0000023303):0.0000026146	Oophila_amblystomatidis_R-b9_KJ711147_SUBCLADE4:0.0000010043):0.0091788777	Chlamydomonas_nasuta_NIES2225_AB701502_free_living:0.0018388341):0.0037485157	Chlamydomonad_sp._NDem9/21T-11d_AY220572_free_living:0.0055636575):0.0037442013	((Oophila_amblystomatidis_CA-3-8_KJ711161_SUBCLADE2:0.0000010043	(Oophila_amblystomatidis_BF-4-8_KJ711173_SUBCLADE2:0.0054092162	Oophila_amblystomatidis_CA-2-5_KJ711151__SUBCLADE2:0.0035738537):0.0000010043):0.0017755870	(Oophila_amblystomatidis_RM-1_KJ711220_SUBCLADE1:0.0000010043	(Oophila_amblystomatidis_Hb_cul-rk_KJ711137_SUBCLADE1:0.0000010043	Oophila_amblystomatidis_GSa-ek11_KJ711190_SUBCLADE1:0.0000010043):0.0000010043):0.0000020900):0.0173573232):0.0112161297	((AB058373.1_Chlamydomonas_parkeae_MBIC10599:0.0386521383	AJ781311.1_Chlamydomonas_noctigama_SAG:0.0167183907):0.0056230502	JN903992.1_Spongiococcum_aplanosporum_SAG:0.0020507363):0.0209782143):0.0076346022):0.0264003341	Chlamydomonas_acidophila_OU030/a_AJ628977_free_living:0.0007166728):0.0606717017	(D86501.1_Carteria_crucifera:0.0159492082	((X56103.1_S.obliquus:0.0316191697	X13688.1:0.0334571317):0.0022493035	(U63101.1_Bracteacoccus_aerius:0.0383363261	AF182816.1_Aphanochaete_magnum_UTEXB1909:0.0766001065):0.0000021769):0.0449443514):0.0243407159):0.0229419019):0.0145335171	((Chlorococcum_microstigmatum_UTEX_1777_AB983616_Kawasaki_et_al_2015_USA_Elkhart_Indiana_free_living:0.0000010043	Chlorococcum_olefaciens_COU41176:0.0054685487):0.0144810307	Chlamydopodium_vacuolatum_UTEX2111_M63001_free_living:0.0090404363):0.0245349174):0.0000022873	(KC986379.1_Haematococcus_pluvialis_KNU-F-2009-H1:0.0032962285	DQ009745.1_Brachiomonas_submarina_UTEX403:0.0225939921):0.0253106167):0.0074920675):0.0037315742):0.0000026312	(Oophila_amblystomatidis_LA2008_KJ635658_USA_host:0.0053634553	Chlorococcum_rugosum_UTEX_1785_AB983621_Kawasaki_et_al_2015_USA_Port_Isabel_Texas_free_living:0.0157823867):0.0057571105):0.0174281728	Oophila_amblystomatidis_CT2007_KJ635657_USA_host:0.0164605338);
(AF395437.1_Characiosiphon_rivularisUTEX_LB1763:0.0682630743	((((Unique_28sequences:0.0000021524	((LC066328.1_Stephanosphaera_pluvialis_UTEX_771:0.0000021540	AB451188.1_Hamakko_caudatus:0.0035644181):0.0035605214	AB360748.1_Haematococcus_zimbabwiensis_SAG26.96:0.0000023868):0.0091104168):0.0017599038	(Chlorococcum_diplobionticum_UTEX950_U70587_free_living:0.0240748406	(((((U41175.1_Tetracystis_aeria:0.0173643929	Chlamydomonas_moewusii_CMU70786:0.0086865572):0.0186270386	Chlamydomonas_acidophila_OU030/a_AJ628977_free_living:0.0056672133):0.0044249032	((((Unique_4sequences:0.0000021090	(((Oophila_amblystomatidis_BB_cul-B_KJ711138_SUBCLADE3:0.0000010089	Oophila_amblystomatidis_BB_cul-J_KJ711136_SUBCLADE3:0.0000010089):0.0000010089	Oophila_amblystomatidis_SL-3_KJ711225_SUBCLADE3:0.0000010089):0.0000020314	Chlamydomonas_pseudogloeogama_AF517097:0.0136774436):0.0053988436):0.0000023194	Chlamydomonas_nasuta_NIES2225_AB701502_free_living:0.0110406028):0.0072475196	((Oophila_amblystomatidis_R-a2_KJ711140_SUBCLADE4:0.0017801503	Oophila_amblystomatidis_R-b9_KJ711147_SUBCLADE4:0.0000010089):0.0000027644	Oophila_amblystomatidis_R-b7_KJ711145_SUBCLADE4:0.0000010089):0.0000020863):0.0116166313	(Chlamydomonad_sp._NDem9/21T-11d_AY220572_free_living:0.0114090098	((((Oophila_amblystomatidis_CA-3-8_KJ711161_SUBCLADE2:0.0000010089	Oophila_amblystomatidis_CA-2-5_KJ711151__SUBCLADE2:0.0000010089):0.0000010089	(Oophila_amblystomatidis_Hb_cul-rk_KJ711137_SUBCLADE1:0.0000010089	Oophila_amblystomatidis_GSa-ek11_KJ711190_SUBCLADE1:0.0000010089):0.0000010089):0.0000010089	Oophila_amblystomatidis_RM-1_KJ711220_SUBCLADE1:0.0035840282):0.0000024253	Oophila_amblystomatidis_BF-4-8_KJ711173_SUBCLADE2:0.0017825529):0.0133740048):0.0063752592):0.0088278565):0.0265996536	((AB058373.1_Chlamydomonas_parkeae_MBIC10599:0.0454080501	JN903992.1_Spongiococcum_aplanosporum_SAG:0.0017533332):0.0000022140	AJ781311.1_Chlamydomonas_noctigama_SAG:0.0286692103):0.0093131495):0.0361392897	(D86501.1_Carteria_crucifera:0.0466420111	((X56103.1_S.obliquus:0.0260894751	(X13688.1:0.0429724031	AF182816.1_Aphanochaete_magnum_UTEXB1909:0.0888939091):0.0000029529):0.0027383940	U63101.1_Bracteacoccus_aerius:0.0201829522):0.0360329470):0.0176628066):0.0107462440):0.0167108974):0.0000026021	(Oophila_amblystomatidis_LA2008_KJ635658_USA_host:0.0030965780	Chlorococcum_rugosum_UTEX_1785_AB983621_Kawasaki_et_al_2015_USA_Port_Isabel_Texas_free_living:0.0184835483):0.0079345188):0.0000021823	((Oophila_amblystomatidis_KY091670_Suddent_Tract:0.0000029578	Oophila_amblystomatidis_KY091671_Kingston:0.0000023059):0.0019118732	((KC986379.1_Haematococcus_pluvialis_KNU-F-2009-H1:0.0113993849	DQ009745.1_Brachiomonas_submarina_UTEX403:0.0257452019):0.0144931475	((Chlorococcum_microstigmatum_UTEX_1777_AB983616_Kawasaki_et_al_2015_USA_Elkhart_Indiana_free_living:0.0000010089	Chlorococcum_olefaciens_COU41176:0.0017840241):0.0136547347	Chlamydopodium_vacuolatum_UTEX2111_M63001_free_living:0.0044769511):0.0247409610):0.0000023508):0.0053934260):0.0208955249	Oophila_amblystomatidis_CT2007_KJ635657_USA_host:0.0074762410);
(AF395437.1_Characiosiphon_rivularisUTEX_LB1763:0.0632198998	(((((Unique_28sequences:0.0000010079	((LC066328.1_Stephanosphaera_pluvialis_UTEX_771:0.0000010079	AB451188.1_Hamakko_caudatus:0.0076823847):0.0098289275	AB360748.1_Haematococcus_zimbabwiensis_SAG26.96:0.0018690060):0.0143997560):0.0021731328	(((((Chlorococcum_diplobionticum_UTEX950_U70587_free_living:0.0000023166	D86501.1_Carteria_crucifera:0.0789628110):0.0186540218	Chlorococcum_rugosum_UTEX_1785_AB983621_Kawasaki_et_al_2015_USA_Port_Isabel_Texas_free_living:0.0244123605):0.0000027484	Chlamydopodium_vacuolatum_UTEX2111_M63001_free_living:0.0217192295):0.0141486089	(Chlorococcum_microstigmatum_UTEX_1777_AB983616_Kawasaki_et_al_2015_USA_Elkhart_Indiana_free_living:0.0018532807	Chlorococcum_olefaciens_COU41176:0.0000010079):0.0246341735):0.0039652649	(KC986379.1_Haematococcus_pluvialis_KNU-F-2009-H1:0.0024907545	DQ009745.1_Brachiomonas_submarina_UTEX403:0.0272599904):0.0236948094):0.0066722540):0.0000025468	Oophila_amblystomatidis_LA2008_KJ635658_USA_host:0.0117858730):0.0045282613	(Oophila_amblystomatidis_KY091670_Suddent_Tract:0.0000010079	Oophila_amblystomatidis_KY091671_Kingston:0.0000010079):0.0094660889):0.0023260639	Oophila_amblystomatidis_CT2007_KJ635657_USA_host:0.0228423008):0.0327338044	(((((U41175.1_Tetracystis_aeria:0.0062125504	Chlamydomonas_moewusii_CMU70786:0.0173161842):0.0121213270	(((((Unique_4sequences:0.0000027035	(((Oophila_amblystomatidis_BB_cul-B_KJ711138_SUBCLADE3:0.0000010079	Oophila_amblystomatidis_BB_cul-J_KJ711136_SUBCLADE3:0.0000010079):0.0035689851	Chlamydomonas_pseudogloeogama_AF517097:0.0210527099):0.0002105384	Oophila_amblystomatidis_SL-3_KJ711225_SUBCLADE3:0.0000010079):0.0056812304):0.0037671970	((Oophila_amblystomatidis_R-a2_KJ711140_SUBCLADE4:0.0000026922	Oophila_amblystomatidis_R-b9_KJ711147_SUBCLADE4:0.0000010079):0.0018688202	Oophila_amblystomatidis_R-b7_KJ711145_SUBCLADE4:0.0000010079):0.0000010079):0.0140325612	(((Oophila_amblystomatidis_CA-3-8_KJ711161_SUBCLADE2:0.0000010079	Oophila_amblystomatidis_BF-4-8_KJ711173_SUBCLADE2:0.0000010079):0.0000010079	Oophila_amblystomatidis_CA-2-5_KJ711151__SUBCLADE2:0.0037642721):0.0100214755	((Oophila_amblystomatidis_RM-1_KJ711220_SUBCLADE1:0.0000010079	Oophila_amblystomatidis_GSa-ek11_KJ711190_SUBCLADE1:0.0000010079):0.0000010079	Oophila_amblystomatidis_Hb_cul-rk_KJ711137_SUBCLADE1:0.0000010079):0.0035709633):0.0151916128):0.0039887337	Chlamydomonas_nasuta_NIES2225_AB701502_free_living:0.0117766240):0.0000010079	Chlamydomonad_sp._NDem9/21T-11d_AY220572_free_living:0.0141179656):0.0147315011):0.0024248863	((AB058373.1_Chlamydomonas_parkeae_MBIC10599:0.0295242703	AJ781311.1_Chlamydomonas_noctigama_SAG:0.0185838613):0.0072732335	JN903992.1_Spongiococcum_aplanosporum_SAG:0.0049715609):0.0387263218):0.0234557491	Chlamydomonas_acidophila_OU030/a_AJ628977_free_living:0.0061354762):0.0473290808	((X56103.1_S.obliquus:0.0421803583	X13688.1:0.0454669874):0.0000025423	(U63101.1_Bracteacoccus_aerius:0.0582517619	AF182816.1_Aphanochaete_magnum_UTEXB1909:0.0722597970):0.0234666492):0.0467500252):0.0008800419);
(AF395437.1_Characiosiphon_rivularisUTEX_LB1763:0.0464307885	(((Unique_28sequences:0.0000010232	((LC066328.1_Stephanosphaera_pluvialis_UTEX_771:0.0020152039	AB451188.1_Hamakko_caudatus:0.0034943271):0.0037105042	AB360748.1_Haematococcus_zimbabwiensis_SAG26.96:0.0020883819):0.0073125741):0.0018161009	((Oophila_amblystomatidis_LA2008_KJ635658_USA_host:0.0037113096	Chlorococcum_rugosum_UTEX_1785_AB983621_Kawasaki_et_al_2015_USA_Port_Isabel_Texas_free_living:0.0117015387):0.0020725941	Oophila_amblystomatidis_CT2007_KJ635657_USA_host:0.0204575987):0.0037364634):0.0015532152	((Oophila_amblystomatidis_KY091670_Suddent_Tract:0.0000010232	Oophila_amblystomatidis_KY091671_Kingston:0.0000010232):0.0057797428	(KC986379.1_Haematococcus_pluvialis_KNU-F-2009-H1:0.0069354822	(((DQ009745.1_Brachiomonas_submarina_UTEX403:0.0000023194	(D86501.1_Carteria_crucifera:0.0352391960	((X56103.1_S.obliquus:0.0309135997	X13688.1:0.0503464445):0.0000022028	(U63101.1_Bracteacoccus_aerius:0.0349684639	AF182816.1_Aphanochaete_magnum_UTEXB1909:0.0592897844):0.0212983471):0.0217585452):0.0312726684):0.0000023536	((((((U41175.1_Tetracystis_aeria:0.0144148880	Chlamydomonas_moewusii_CMU70786:0.0209038086):0.0217121035	Chlamydomonas_acidophila_OU030/a_AJ628977_free_living:0.0177366309):0.0047463800	((((Unique_4sequences:0.0000010232	Oophila_amblystomatidis_SL-3_KJ711225_SUBCLADE3:0.0000010232):0.0000010232	((Oophila_amblystomatidis_BB_cul-B_KJ711138_SUBCLADE3:0.0000010232	Oophila_amblystomatidis_BB_cul-J_KJ711136_SUBCLADE3:0.0000010232):0.0018430040	Chlamydomonas_nasuta_NIES2225_AB701502_free_living:0.0076818064):0.0017991101):0.0055057455	(((Oophila_amblystomatidis_R-a2_KJ711140_SUBCLADE4:0.0018039206	Chlamydomonas_pseudogloeogama_AF517097:0.0000010232):0.0000020528	Oophila_amblystomatidis_R-b9_KJ711147_SUBCLADE4:0.0000010232):0.0000010232	Oophila_amblystomatidis_R-b7_KJ711145_SUBCLADE4:0.0000010232):0.0000010232):0.0115680794	(Chlamydomonad_sp._NDem9/21T-11d_AY220572_free_living:0.0081826432	(((Oophila_amblystomatidis_CA-3-8_KJ711161_SUBCLADE2:0.0000010232	Oophila_amblystomatidis_CA-2-5_KJ711151__SUBCLADE2:0.0036330145):0.0000010232	Oophila_amblystomatidis_BF-4-8_KJ711173_SUBCLADE2:0.0092798840):0.0073344200	(Oophila_amblystomatidis_RM-1_KJ711220_SUBCLADE1:0.0000010232	(Oophila_amblystomatidis_Hb_cul-rk_KJ711137_SUBCLADE1:0.0000010232	Oophila_amblystomatidis_GSa-ek11_KJ711190_SUBCLADE1:0.0000010232):0.0000010232):0.0000010232):0.0243590428):0.0095413334):0.0161672647):0.0410496723	JN903992.1_Spongiococcum_aplanosporum_SAG:0.0019738847):0.0186661371	AB058373.1_Chlamydomonas_parkeae_MBIC10599:0.0471202482):0.0089151881	AJ781311.1_Chlamydomonas_noctigama_SAG:0.0052703944):0.0440620439):0.0204374368	((Chlorococcum_microstigmatum_UTEX_1777_AB983616_Kawasaki_et_al_2015_USA_Elkhart_Indiana_free_living:0.0000010232	Chlorococcum_olefaciens_COU41176:0.0018220462):0.0075055902	Chlamydopodium_vacuolatum_UTEX2111_M63001_free_living:0.0000010232):0.0101120271):0.0093879783):0.0010690990):0.0020698990):0.0114699925	Chlorococcum_diplobionticum_UTEX950_U70587_free_living:0.0132526709);
(AF395437.1_Characiosiphon_rivularisUTEX_LB1763:0.0327376143	(((Unique_28sequences:0.0000024121	((LC066328.1_Stephanosphaera_pluvialis_UTEX_771:0.0034085159	AB360748.1_Haematococcus_zimbabwiensis_SAG26.96:0.0095757533):0.0100212152	AB451188.1_Hamakko_caudatus:0.0013265493):0.0135378090):0.0017732662	((Oophila_amblystomatidis_LA2008_KJ635658_USA_host:0.0071213970	Chlorococcum_rugosum_UTEX_1785_AB983621_Kawasaki_et_al_2015_USA_Port_Isabel_Texas_free_living:0.0157809827):0.0057947238	((Oophila_amblystomatidis_KY091670_Suddent_Tract:0.0000010698	Oophila_amblystomatidis_KY091671_Kingston:0.0000010698):0.0035876197	((Chlorococcum_diplobionticum_UTEX950_U70587_free_living:0.0277441499	((Chlorococcum_microstigmatum_UTEX_1777_AB983616_Kawasaki_et_al_2015_USA_Elkhart_Indiana_free_living:0.0000010698	Chlorococcum_olefaciens_COU41176:0.0055283065):0.0223510560	Chlamydopodium_vacuolatum_UTEX2111_M63001_free_living:0.0008172308):0.0141066123):0.0000021268	(KC986379.1_Haematococcus_pluvialis_KNU-F-2009-H1:0.0075475316	DQ009745.1_Brachiomonas_submarina_UTEX403:0.0111066856):0.0212274232):0.0000027211):0.0036466577):0.0000010698):0.0139447274	Oophila_amblystomatidis_CT2007_KJ635657_USA_host:0.0208536505):0.0281132907	(((((((U41175.1_Tetracystis_aeria:0.0186864140	Chlamydomonas_moewusii_CMU70786:0.0086630880):0.0057080358	Chlamydomonas_acidophila_OU030/a_AJ628977_free_living:0.0103271138):0.0049902169	(((((Unique_4sequences:0.0000026839	((Oophila_amblystomatidis_BB_cul-B_KJ711138_SUBCLADE3:0.0000010698	Oophila_amblystomatidis_BB_cul-J_KJ711136_SUBCLADE3:0.0000010698):0.0017812999	Oophila_amblystomatidis_SL-3_KJ711225_SUBCLADE3:0.0000026390):0.0017790201):0.0000027810	Chlamydomonas_nasuta_NIES2225_AB701502_free_living:0.0129071895):0.0053879400	Oophila_amblystomatidis_R-b7_KJ711145_SUBCLADE4:0.0017752120):0.0000023955	((Oophila_amblystomatidis_R-a2_KJ711140_SUBCLADE4:0.0000028092	Oophila_amblystomatidis_R-b9_KJ711147_SUBCLADE4:0.0000010698):0.0000016545	Chlamydomonas_pseudogloeogama_AF517097:0.0065704269):0.0017705358):0.0135637369	(Chlamydomonad_sp._NDem9/21T-11d_AY220572_free_living:0.0107775523	(((Oophila_amblystomatidis_CA-3-8_KJ711161_SUBCLADE2:0.0000010698	Oophila_amblystomatidis_CA-2-5_KJ711151__SUBCLADE2:0.0017848316):0.0000010698	Oophila_amblystomatidis_BF-4-8_KJ711173_SUBCLADE2:0.0035884739):0.0117279451	(Oophila_amblystomatidis_RM-1_KJ711220_SUBCLADE1:0.0000010698	(Oophila_amblystomatidis_Hb_cul-rk_KJ711137_SUBCLADE1:0.0000010698	Oophila_amblystomatidis_GSa-ek11_KJ711190_SUBCLADE1:0.0000010698):0.0000010698):0.0010847199):0.0214768132):0.0140866234):0.0193905314):0.0395127630	JN903992.1_Spongiococcum_aplanosporum_SAG:0.0071290869):0.0000025909	AB058373.1_Chlamydomonas_parkeae_MBIC10599:0.0269312051):0.0028481859	AJ781311.1_Chlamydomonas_noctigama_SAG:0.0200064998):0.0270571750	(D86501.1_Carteria_crucifera:0.0237165551	((X56103.1_S.obliquus:0.0368221424	X13688.1:0.0382744405):0.0132752516	(U63101.1_Bracteacoccus_aerius:0.0263243654	AF182816.1_Aphanochaete_magnum_UTEXB1909:0.0770800826):0.0210142682):0.0262299539):0.0186806523):0.0299731171);
(AF395437.1_Characiosiphon_rivularisUTEX_LB1763:0.0455535647	((((Unique_28sequences:0.0000028124	((LC066328.1_Stephanosphaera_pluvialis_UTEX_771:0.0045914430	AB360748.1_Haematococcus_zimbabwiensis_SAG26.96:0.0026438222):0.0079028729	AB451188.1_Hamakko_caudatus:0.0045325443):0.0046008228):0.0037524444	(Oophila_amblystomatidis_LA2008_KJ635658_USA_host:0.0072553221	Chlorococcum_rugosum_UTEX_1785_AB983621_Kawasaki_et_al_2015_USA_Port_Isabel_Texas_free_living:0.0212171018):0.0059426574):0.0000024525	((Chlorococcum_diplobionticum_UTEX950_U70587_free_living:0.0140456996	((Chlorococcum_microstigmatum_UTEX_1777_AB983616_Kawasaki_et_al_2015_USA_Elkhart_Indiana_free_living:0.0025867904	Chlorococcum_olefaciens_COU41176:0.0088387985):0.0140227707	Chlamydopodium_vacuolatum_UTEX2111_M63001_free_living:0.0099996427):0.0150643430):0.0000026841	(KC986379.1_Haematococcus_pluvialis_KNU-F-2009-H1:0.0054313421	(DQ009745.1_Brachiomonas_submarina_UTEX403:0.0000025813	(((((U41175.1_Tetracystis_aeria:0.0116046332	Chlamydomonas_moewusii_CMU70786:0.0111668022):0.0092017689	((((Unique_4sequences:0.0000024413	(((Oophila_amblystomatidis_BB_cul-B_KJ711138_SUBCLADE3:0.0000011195	Oophila_amblystomatidis_BB_cul-J_KJ711136_SUBCLADE3:0.0000011195):0.0033774640	Chlamydomonas_pseudogloeogama_AF517097:0.0333963862):0.0003162189	Oophila_amblystomatidis_SL-3_KJ711225_SUBCLADE3:0.0000011195):0.0134752828):0.0000026994	((Oophila_amblystomatidis_R-a2_KJ711140_SUBCLADE4:0.0000030244	Oophila_amblystomatidis_R-b9_KJ711147_SUBCLADE4:0.0000011195):0.0036104839	Oophila_amblystomatidis_R-b7_KJ711145_SUBCLADE4:0.0019260872):0.0056256530):0.0177766195	Chlamydomonas_nasuta_NIES2225_AB701502_free_living:0.0067473742):0.0141390503	(Chlamydomonad_sp._NDem9/21T-11d_AY220572_free_living:0.0067896783	(((Oophila_amblystomatidis_CA-3-8_KJ711161_SUBCLADE2:0.0000011195	Oophila_amblystomatidis_CA-2-5_KJ711151__SUBCLADE2:0.0000011195):0.0000011195	Oophila_amblystomatidis_BF-4-8_KJ711173_SUBCLADE2:0.0036069981):0.0036032706	(Oophila_amblystomatidis_RM-1_KJ711220_SUBCLADE1:0.0017849845	(Oophila_amblystomatidis_Hb_cul-rk_KJ711137_SUBCLADE1:0.0000011195	Oophila_amblystomatidis_GSa-ek11_KJ711190_SUBCLADE1:0.0000011195):0.0000011195):0.0000011195):0.0211464225):0.0080606839):0.0153642562):0.0119181700	Chlamydomonas_acidophila_OU030/a_AJ628977_free_living:0.0102222733):0.0281198852	((AB058373.1_Chlamydomonas_parkeae_MBIC10599:0.0499721952	JN903992.1_Spongiococcum_aplanosporum_SAG:0.0107569979):0.0000025093	AJ781311.1_Chlamydomonas_noctigama_SAG:0.0045760810):0.0180105967):0.0414877524	(D86501.1_Carteria_crucifera:0.0310486255	((X56103.1_S.obliquus:0.0323649274	X13688.1:0.0422335927):0.0000023590	(U63101.1_Bracteacoccus_aerius:0.0383621206	AF182816.1_Aphanochaete_magnum_UTEXB1909:0.0624153061):0.0335043131):0.0388657238):0.0721351154):0.0294575204):0.0166615092):0.0193317978):0.0076968138):0.0044181366	(Oophila_amblystomatidis_KY091670_Suddent_Tract:0.0000011195	Oophila_amblystomatidis_KY091671_Kingston:0.0000011195):0.0069412718):0.0143150676	Oophila_amblystomatidis_CT2007_KJ635657_USA_host:0.0091390938);
(AF395437.1_Characiosiphon_rivularisUTEX_LB1763:0.0366548605	((Unique_28sequences:0.0000010952	(((Oophila_amblystomatidis_LA2008_KJ635658_USA_host:0.0000010952	Chlorococcum_rugosum_UTEX_1785_AB983621_Kawasaki_et_al_2015_USA_Port_Isabel_Texas_free_living:0.0173580912):0.0011357654	(KC986379.1_Haematococcus_pluvialis_KNU-F-2009-H1:0.0052727181	(DQ009745.1_Brachiomonas_submarina_UTEX403:0.0000023461	((((((U41175.1_Tetracystis_aeria:0.0056824059	((((((Unique_4sequences:0.0000010952	Oophila_amblystomatidis_R-b7_KJ711145_SUBCLADE4:0.0000010952):0.0000010952	Oophila_amblystomatidis_R-a2_KJ711140_SUBCLADE4:0.0000010952):0.0000010952	(((Oophila_amblystomatidis_BB_cul-B_KJ711138_SUBCLADE3:0.0000010952	Oophila_amblystomatidis_BB_cul-J_KJ711136_SUBCLADE3:0.0000010952):0.0016958178	Chlamydomonas_pseudogloeogama_AF517097:0.0133569034):0.0000971152	Oophila_amblystomatidis_SL-3_KJ711225_SUBCLADE3:0.0000010952):0.0072963843):0.0000010952	Oophila_amblystomatidis_R-b9_KJ711147_SUBCLADE4:0.0000010952):0.0053314575	Chlamydomonas_nasuta_NIES2225_AB701502_free_living:0.0038182546):0.0046622709	(Chlamydomonad_sp._NDem9/21T-11d_AY220572_free_living:0.0120400640	(((Oophila_amblystomatidis_CA-3-8_KJ711161_SUBCLADE2:0.0000010952	Oophila_amblystomatidis_CA-2-5_KJ711151__SUBCLADE2:0.0018061105):0.0000010952	Oophila_amblystomatidis_BF-4-8_KJ711173_SUBCLADE2:0.0054938916):0.0000025036	((Oophila_amblystomatidis_RM-1_KJ711220_SUBCLADE1:0.0000010952	Oophila_amblystomatidis_GSa-ek11_KJ711190_SUBCLADE1:0.0000010952):0.0000010952	Oophila_amblystomatidis_Hb_cul-rk_KJ711137_SUBCLADE1:0.0000010952):0.0092070665):0.0154934678):0.0052389914):0.0160280176):0.0014788234	(Chlamydomonas_acidophila_OU030/a_AJ628977_free_living:0.0053248402	Chlamydomonas_moewusii_CMU70786:0.0176496126):0.0030189270):0.0353428169	AB058373.1_Chlamydomonas_parkeae_MBIC10599:0.0204915032):0.0000399964	AJ781311.1_Chlamydomonas_noctigama_SAG:0.0083104078):0.0119536227	JN903992.1_Spongiococcum_aplanosporum_SAG:0.0091033182):0.0284075740	(D86501.1_Carteria_crucifera:0.0277724391	((X56103.1_S.obliquus:0.0175732942	X13688.1:0.0490631534):0.0043138339	(U63101.1_Bracteacoccus_aerius:0.0179624700	AF182816.1_Aphanochaete_magnum_UTEXB1909:0.0287100121):0.0155735372):0.0165022714):0.0054407023):0.0359205759):0.0116005439):0.0250684166):0.0079538454	((LC066328.1_Stephanosphaera_pluvialis_UTEX_771:0.0017212341	AB360748.1_Haematococcus_zimbabwiensis_SAG26.96:0.0055770627):0.0036843328	AB451188.1_Hamakko_caudatus:0.0000021603):0.0191863548):0.0000010952):0.0000028373	((Chlorococcum_diplobionticum_UTEX950_U70587_free_living:0.0043070950	((Chlorococcum_microstigmatum_UTEX_1777_AB983616_Kawasaki_et_al_2015_USA_Elkhart_Indiana_free_living:0.0073491153	Chlorococcum_olefaciens_COU41176:0.0074769446):0.0000010952	Chlamydopodium_vacuolatum_UTEX2111_M63001_free_living:0.0070890551):0.0142267507):0.0062069302	Oophila_amblystomatidis_CT2007_KJ635657_USA_host:0.0151683484):0.0042236821):0.0046491909	(Oophila_amblystomatidis_KY091670_Suddent_Tract:0.0000010952	Oophila_amblystomatidis_KY091671_Kingston:0.0000010952):0.0046457950);
(AF395437.1_Characiosiphon_rivularisUTEX_LB1763:0.0615555605	((Unique_28sequences:0.0000013539	((LC066328.1_Stephanosphaera_pluvialis_UTEX_771:0.0017217774	AB451188.1_Hamakko_caudatus:0.0060452891):0.0041350869	AB360748.1_Haematococcus_zimbabwiensis_SAG26.96:0.0000031136):0.0120805514):0.0040368161	((Oophila_amblystomatidis_KY091670_Suddent_Tract:0.0000013539	Oophila_amblystomatidis_KY091671_Kingston:0.0000013539):0.0128711903	((Chlorococcum_diplobionticum_UTEX950_U70587_free_living:0.0224995005	((DQ009745.1_Brachiomonas_submarina_UTEX403:0.0108341895	(((((((U41175.1_Tetracystis_aeria:0.0157643812	Chlamydomonas_moewusii_CMU70786:0.0247971399):0.0121132189	Chlamydomonas_acidophila_OU030/a_AJ628977_free_living:0.0109226485):0.0137521237	(((((Unique_4sequences:0.0000036136	(((Oophila_amblystomatidis_BB_cul-B_KJ711138_SUBCLADE3:0.0000013539	Oophila_amblystomatidis_BB_cul-J_KJ711136_SUBCLADE3:0.0000013539):0.0016577836	Chlamydomonas_nasuta_NIES2225_AB701502_free_living:0.0189552213):0.0040933495	Oophila_amblystomatidis_SL-3_KJ711225_SUBCLADE3:0.0000028627):0.0018774639):0.0077292899	((Oophila_amblystomatidis_R-a2_KJ711140_SUBCLADE4:0.0000032494	Oophila_amblystomatidis_R-b9_KJ711147_SUBCLADE4:0.0000013539):0.0000032528	Chlamydomonas_pseudogloeogama_AF517097:0.0243270827):0.0037459412):0.0000028750	Oophila_amblystomatidis_R-b7_KJ711145_SUBCLADE4:0.0018992464):0.0196694669	Chlamydomonad_sp._NDem9/21T-11d_AY220572_free_living:0.0095805310):0.0015402988	(((Oophila_amblystomatidis_CA-3-8_KJ711161_SUBCLADE2:0.0000013539	Oophila_amblystomatidis_BF-4-8_KJ711173_SUBCLADE2:0.0000013539):0.0000013539	Oophila_amblystomatidis_CA-2-5_KJ711151__SUBCLADE2:0.0000013539):0.0018447455	(Oophila_amblystomatidis_RM-1_KJ711220_SUBCLADE1:0.0018432744	(Oophila_amblystomatidis_Hb_cul-rk_KJ711137_SUBCLADE1:0.0000013539	Oophila_amblystomatidis_GSa-ek11_KJ711190_SUBCLADE1:0.0000013539):0.0000013539):0.0000036014):0.0129834622):0.0081735695):0.0569611872	JN903992.1_Spongiococcum_aplanosporum_SAG:0.0059955860):0.0144170418	AB058373.1_Chlamydomonas_parkeae_MBIC10599:0.0368461245):0.0135807220	AJ781311.1_Chlamydomonas_noctigama_SAG:0.0188114192):0.0653413746	(D86501.1_Carteria_crucifera:0.0440715986	((X56103.1_S.obliquus:0.0770485708	(U63101.1_Bracteacoccus_aerius:0.0268881055	AF182816.1_Aphanochaete_magnum_UTEXB1909:0.0962590511):0.0042934426):0.0000027374	X13688.1:0.0906525531):0.0334103396):0.0661159463):0.0035619799):0.0131638360	((Chlorococcum_microstigmatum_UTEX_1777_AB983616_Kawasaki_et_al_2015_USA_Elkhart_Indiana_free_living:0.0010237476	Chlorococcum_olefaciens_COU41176:0.0045737558):0.0257778348	Chlamydopodium_vacuolatum_UTEX2111_M63001_free_living:0.0000030573):0.0227753012):0.0163693264):0.0000034251	KC986379.1_Haematococcus_pluvialis_KNU-F-2009-H1:0.0246294765):0.0075600303):0.0043998953):0.0000027323	((Oophila_amblystomatidis_LA2008_KJ635658_USA_host:0.0118415323	Chlorococcum_rugosum_UTEX_1785_AB983621_Kawasaki_et_al_2015_USA_Port_Isabel_Texas_free_living:0.0251743843):0.0028898138	Oophila_amblystomatidis_CT2007_KJ635657_USA_host:0.0174901525):0.0055666798);
(AF395437.1_Characiosiphon_rivularisUTEX_LB1763:0.0598226219	(((((Unique_28sequences:0.0000020390	((LC066328.1_Stephanosphaera_pluvialis_UTEX_771:0.0000024026	AB360748.1_Haematococcus_zimbabwiensis_SAG26.96:0.0111762193):0.0054056380	AB451188.1_Hamakko_caudatus:0.0000022571):0.0236148140):0.0059590076	((Chlorococcum_diplobionticum_UTEX950_U70587_free_living:0.0143593663	(((Chlorococcum_microstigmatum_UTEX_1777_AB983616_Kawasaki_et_al_2015_USA_Elkhart_Indiana_free_living:0.0015317953	Chlorococcum_olefaciens_COU41176:0.0039266954):0.0093979998	Chlamydopodium_vacuolatum_UTEX2111_M63001_free_living:0.0037195883):0.0102231164	Chlorococcum_rugosum_UTEX_1785_AB983621_Kawasaki_et_al_2015_USA_Port_Isabel_Texas_free_living:0.0259026607):0.0054072728):0.0071930709	(KC986379.1_Haematococcus_pluvialis_KNU-F-2009-H1:0.0011650111	DQ009745.1_Brachiomonas_submarina_UTEX403:0.0203695923):0.0325696757):0.0062044216):0.0013195214	Oophila_amblystomatidis_LA2008_KJ635658_USA_host:0.0054654291):0.0065333412	(Oophila_amblystomatidis_KY091670_Suddent_Tract:0.0000010084	Oophila_amblystomatidis_KY091671_Kingston:0.0000010084):0.0093348598):0.0000021710	(((((U41175.1_Tetracystis_aeria:0.0090615331	Chlamydomonas_moewusii_CMU70786:0.0107144903):0.0111000851	((((Unique_4sequences:0.0000021837	(((Oophila_amblystomatidis_BB_cul-B_KJ711138_SUBCLADE3:0.0000010084	Oophila_amblystomatidis_BB_cul-J_KJ711136_SUBCLADE3:0.0000010084):0.0017286602	Chlamydomonas_pseudogloeogama_AF517097:0.0260351457):0.0000755260	Oophila_amblystomatidis_SL-3_KJ711225_SUBCLADE3:0.0000020784):0.0054839555):0.0000020283	((Oophila_amblystomatidis_R-a2_KJ711140_SUBCLADE4:0.0000022070	Oophila_amblystomatidis_R-b9_KJ711147_SUBCLADE4:0.0000010084):0.0056031329	Oophila_amblystomatidis_R-b7_KJ711145_SUBCLADE4:0.0038585374):0.0016760936):0.0035409930	Chlamydomonas_nasuta_NIES2225_AB701502_free_living:0.0058324660):0.0133670510	(Chlamydomonad_sp._NDem9/21T-11d_AY220572_free_living:0.0115179587	(((Oophila_amblystomatidis_CA-3-8_KJ711161_SUBCLADE2:0.0000010084	Oophila_amblystomatidis_BF-4-8_KJ711173_SUBCLADE2:0.0000010084):0.0000010084	Oophila_amblystomatidis_CA-2-5_KJ711151__SUBCLADE2:0.0036162660):0.0036054192	((Oophila_amblystomatidis_RM-1_KJ711220_SUBCLADE1:0.0000010084	Oophila_amblystomatidis_Hb_cul-rk_KJ711137_SUBCLADE1:0.0000010084):0.0000023842	Oophila_amblystomatidis_GSa-ek11_KJ711190_SUBCLADE1:0.0000010084):0.0000010084):0.0135531221):0.0098061793):0.0101929438):0.0133500506	Chlamydomonas_acidophila_OU030/a_AJ628977_free_living:0.0070478254):0.0278422438	((AB058373.1_Chlamydomonas_parkeae_MBIC10599:0.0471811040	AJ781311.1_Chlamydomonas_noctigama_SAG:0.0188666093):0.0018757695	JN903992.1_Spongiococcum_aplanosporum_SAG:0.0098186921):0.0207144308):0.0431930792	(D86501.1_Carteria_crucifera:0.0383152767	((X56103.1_S.obliquus:0.0590015395	X13688.1:0.0622606904):0.0090394357	(U63101.1_Bracteacoccus_aerius:0.0173320981	AF182816.1_Aphanochaete_magnum_UTEXB1909:0.0521097394):0.0315902019):0.0257526122):0.0411014617):0.0390449994):0.0150334000	Oophila_amblystomatidis_CT2007_KJ635657_USA_host:0.0180086853);
(AF395437.1_Characiosiphon_rivularisUTEX_LB1763:0.0441682888	(((((Unique_28sequences:0.0000036437	((LC066328.1_Stephanosphaera_pluvialis_UTEX_771:0.0016536901	AB451188.1_Hamakko_caudatus:0.0057663507):0.0078923681	AB360748.1_Haematococcus_zimbabwiensis_SAG26.96:0.0018403820):0.0177872561):0.0018039152	((Chlorococcum_diplobionticum_UTEX950_U70587_free_living:0.0250683319	((Chlorococcum_microstigmatum_UTEX_1777_AB983616_Kawasaki_et_al_2015_USA_Elkhart_Indiana_free_living:0.0038609086	Chlorococcum_olefaciens_COU41176:0.0016389469):0.0147080783	Chlamydopodium_vacuolatum_UTEX2111_M63001_free_living:0.0057361406):0.0270070238):0.0000046151	(KC986379.1_Haematococcus_pluvialis_KNU-F-2009-H1:0.0068931998	DQ009745.1_Brachiomonas_submarina_UTEX403:0.0193993643):0.0106483346):0.0059733805):0.0038907915	(Oophila_amblystomatidis_LA2008_KJ635658_USA_host:0.0061275478	Chlorococcum_rugosum_UTEX_1785_AB983621_Kawasaki_et_al_2015_USA_Port_Isabel_Texas_free_living:0.0285962351):0.0114820460):0.0044137983	(Oophila_amblystomatidis_KY091670_Suddent_Tract:0.0000016187	Oophila_amblystomatidis_KY091671_Kingston:0.0000016187):0.0159594848):0.0034258577	Oophila_amblystomatidis_CT2007_KJ635657_USA_host:0.0081818104):0.0135307325	((((((U41175.1_Tetracystis_aeria:0.0126162313	Chlamydomonas_moewusii_CMU70786:0.0180360683):0.0107141054	Chlamydomonas_acidophila_OU030/a_AJ628977_free_living:0.0092442748):0.0128420050	(((((Unique_4sequences:0.0000016187	(((Oophila_amblystomatidis_R-a2_KJ711140_SUBCLADE4:0.0000041543	Oophila_amblystomatidis_R-b9_KJ711147_SUBCLADE4:0.0000016187):0.0018266417	Oophila_amblystomatidis_R-b7_KJ711145_SUBCLADE4:0.0018758195):0.0037570933	Chlamydomonas_nasuta_NIES2225_AB701502_free_living:0.0303231471):0.0000038133):0.0018451885	Oophila_amblystomatidis_SL-3_KJ711225_SUBCLADE3:0.0000037198):0.0075525210	(Oophila_amblystomatidis_BB_cul-B_KJ711138_SUBCLADE3:0.0000016187	Oophila_amblystomatidis_BB_cul-J_KJ711136_SUBCLADE3:0.0000038017):0.0000044375):0.0081415025	Chlamydomonas_pseudogloeogama_AF517097:0.0060735454):0.0057266090	(Chlamydomonad_sp._NDem9/21T-11d_AY220572_free_living:0.0204119977	(((Oophila_amblystomatidis_CA-3-8_KJ711161_SUBCLADE2:0.0000016187	Oophila_amblystomatidis_CA-2-5_KJ711151__SUBCLADE2:0.0018222702):0.0000016187	Oophila_amblystomatidis_BF-4-8_KJ711173_SUBCLADE2:0.0018215241):0.0005981523	(Oophila_amblystomatidis_RM-1_KJ711220_SUBCLADE1:0.0055341410	(Oophila_amblystomatidis_Hb_cul-rk_KJ711137_SUBCLADE1:0.0000016187	Oophila_amblystomatidis_GSa-ek11_KJ711190_SUBCLADE1:0.0000016187):0.0000016187):0.0030543126):0.0131090440):0.0060954039):0.0322213121):0.0468811604	JN903992.1_Spongiococcum_aplanosporum_SAG:0.0135111291):0.0253569400	(AB058373.1_Chlamydomonas_parkeae_MBIC10599:0.0649319455	AJ781311.1_Chlamydomonas_noctigama_SAG:0.0126226371):0.0122748452):0.0359237842	(D86501.1_Carteria_crucifera:0.0493987133	((X56103.1_S.obliquus:0.0489406784	X13688.1:0.0611377521):0.0017672827	(U63101.1_Bracteacoccus_aerius:0.0328513788	AF182816.1_Aphanochaete_magnum_UTEXB1909:0.0538550451):0.0259631237):0.0352777595):0.0262870168):0.0334103086);
(AF395437.1_Characiosiphon_rivularisUTEX_LB1763:0.0309814063	(((((Unique_28sequences:0.0000026571	((LC066328.1_Stephanosphaera_pluvialis_UTEX_771:0.0000025894	AB360748.1_Haematococcus_zimbabwiensis_SAG26.96:0.0073645102):0.0037751943	AB451188.1_Hamakko_caudatus:0.0016502230):0.0136148072):0.0036227570	(((Oophila_amblystomatidis_KY091670_Suddent_Tract:0.0000024486	Oophila_amblystomatidis_KY091671_Kingston:0.0000024757):0.0113949544	((Chlorococcum_microstigmatum_UTEX_1777_AB983616_Kawasaki_et_al_2015_USA_Elkhart_Indiana_free_living:0.0000012594	Chlorococcum_olefaciens_COU41176:0.0018073272):0.0058835215	Chlamydopodium_vacuolatum_UTEX2111_M63001_free_living:0.0092321404):0.0133989182):0.0000023207	(Chlorococcum_diplobionticum_UTEX950_U70587_free_living:0.0188873740	(KC986379.1_Haematococcus_pluvialis_KNU-F-2009-H1:0.0093368754	DQ009745.1_Brachiomonas_submarina_UTEX403:0.0119992479):0.0155904044):0.0000029790):0.0037670287):0.0035781550	(Oophila_amblystomatidis_LA2008_KJ635658_USA_host:0.0054674636	Chlorococcum_rugosum_UTEX_1785_AB983621_Kawasaki_et_al_2015_USA_Port_Isabel_Texas_free_living:0.0110782058):0.0000022523):0.0034668028	(X56103.1_S.obliquus:0.0357898637	(X13688.1:0.0289223691	(U63101.1_Bracteacoccus_aerius:0.0306784095	AF182816.1_Aphanochaete_magnum_UTEXB1909:0.0329370587):0.0222866773):0.0064879531):0.0546125176):0.0012964259	Oophila_amblystomatidis_CT2007_KJ635657_USA_host:0.0045417117):0.0139098389	(((((U41175.1_Tetracystis_aeria:0.0107404559	(((((((Unique_4sequences:0.0000023529	(((Oophila_amblystomatidis_BB_cul-B_KJ711138_SUBCLADE3:0.0000012594	Oophila_amblystomatidis_BB_cul-J_KJ711136_SUBCLADE3:0.0000012594):0.0015142405	Chlamydomonas_pseudogloeogama_AF517097:0.0118763503):0.0021090431	Oophila_amblystomatidis_SL-3_KJ711225_SUBCLADE3:0.0000024364):0.0091819133):0.0000026416	Chlamydomonas_nasuta_NIES2225_AB701502_free_living:0.0130219255):0.0054452442	Oophila_amblystomatidis_R-b7_KJ711145_SUBCLADE4:0.0054452821):0.0000024002	(Oophila_amblystomatidis_R-a2_KJ711140_SUBCLADE4:0.0000028310	Oophila_amblystomatidis_R-b9_KJ711147_SUBCLADE4:0.0000012594):0.0036077611):0.0095543793	Chlamydomonad_sp._NDem9/21T-11d_AY220572_free_living:0.0162474122):0.0069524140	(((Oophila_amblystomatidis_CA-3-8_KJ711161_SUBCLADE2:0.0000012594	Oophila_amblystomatidis_CA-2-5_KJ711151__SUBCLADE2:0.0000012594):0.0000012594	Oophila_amblystomatidis_BF-4-8_KJ711173_SUBCLADE2:0.0036203330):0.0020256183	(Oophila_amblystomatidis_RM-1_KJ711220_SUBCLADE1:0.0018024776	(Oophila_amblystomatidis_Hb_cul-rk_KJ711137_SUBCLADE1:0.0000012594	Oophila_amblystomatidis_GSa-ek11_KJ711190_SUBCLADE1:0.0000012594):0.0000012594):0.0052686465):0.0127791453):0.0091231500	(Chlamydomonas_acidophila_OU030/a_AJ628977_free_living:0.0132306724	Chlamydomonas_moewusii_CMU70786:0.0105008212):0.0141504924):0.0129941667):0.0361651425	AJ781311.1_Chlamydomonas_noctigama_SAG:0.0053251923):0.0104555534	AB058373.1_Chlamydomonas_parkeae_MBIC10599:0.0409392777):0.0039791445	JN903992.1_Spongiococcum_aplanosporum_SAG:0.0130186410):0.0469634476	D86501.1_Carteria_crucifera:0.0645519565):0.0317552935);
(AF395437.1_Characiosiphon_rivularisUTEX_LB1763:0.0367314180	(((((Unique_28sequences:0.0000022126	((LC066328.1_Stephanosphaera_pluvialis_UTEX_771:0.0019033813	AB360748.1_Haematococcus_zimbabwiensis_SAG26.96:0.0052199431):0.0055620461	AB451188.1_Hamakko_caudatus:0.0037075612):0.0090139540):0.0017750436	((Chlorococcum_diplobionticum_UTEX950_U70587_free_living:0.0216535535	((Chlorococcum_microstigmatum_UTEX_1777_AB983616_Kawasaki_et_al_2015_USA_Elkhart_Indiana_free_living:0.0000010384	Chlorococcum_olefaciens_COU41176:0.0054101045):0.0155370958	Chlamydopodium_vacuolatum_UTEX2111_M63001_free_living:0.0079017338):0.0254225527):0.0000021531	((KC986379.1_Haematococcus_pluvialis_KNU-F-2009-H1:0.0053452047	DQ009745.1_Brachiomonas_submarina_UTEX403:0.0198133675):0.0038013541	((((D86501.1_Carteria_crucifera:0.0696371785	X13688.1:0.0480209867):0.0000029591	X56103.1_S.obliquus:0.0540274412):0.0235720809	U63101.1_Bracteacoccus_aerius:0.0229859524):0.0031985536	AF182816.1_Aphanochaete_magnum_UTEXB1909:0.0819613522):0.0746967338):0.0140691850):0.0013945470):0.0048447212	(Oophila_amblystomatidis_LA2008_KJ635658_USA_host:0.0050897520	Chlorococcum_rugosum_UTEX_1785_AB983621_Kawasaki_et_al_2015_USA_Port_Isabel_Texas_free_living:0.0200525066):0.0044910790):0.0018229883	Oophila_amblystomatidis_CT2007_KJ635657_USA_host:0.0361974863):0.0070986062	(Oophila_amblystomatidis_KY091670_Suddent_Tract:0.0000021417	Oophila_amblystomatidis_KY091671_Kingston:0.0000022388):0.0101609626):0.0301645658	((((U41175.1_Tetracystis_aeria:0.0195470188	Chlamydomonas_moewusii_CMU70786:0.0172259804):0.0113798804	Chlamydomonas_acidophila_OU030/a_AJ628977_free_living:0.0066285869):0.0086853480	(((((Unique_4sequences:0.0000027556	(((Oophila_amblystomatidis_R-a2_KJ711140_SUBCLADE4:0.0000020864	Oophila_amblystomatidis_R-b9_KJ711147_SUBCLADE4:0.0000030217):0.0017787217	Oophila_amblystomatidis_R-b7_KJ711145_SUBCLADE4:0.0017805149):0.0036095197	Chlamydomonas_nasuta_NIES2225_AB701502_free_living:0.0127594700):0.0000020391):0.0035771112	Oophila_amblystomatidis_SL-3_KJ711225_SUBCLADE3:0.0000026381):0.0090644942	(Oophila_amblystomatidis_BB_cul-B_KJ711138_SUBCLADE3:0.0000026922	Oophila_amblystomatidis_BB_cul-J_KJ711136_SUBCLADE3:0.0000028138):0.0000021991):0.0071272282	Chlamydomonas_pseudogloeogama_AF517097:0.0000026410):0.0123475745	(Chlamydomonad_sp._NDem9/21T-11d_AY220572_free_living:0.0085691111	(((Oophila_amblystomatidis_CA-3-8_KJ711161_SUBCLADE2:0.0000010384	Oophila_amblystomatidis_CA-2-5_KJ711151__SUBCLADE2:0.0000010384):0.0000027431	Oophila_amblystomatidis_BF-4-8_KJ711173_SUBCLADE2:0.0053838693):0.0035594486	((Oophila_amblystomatidis_RM-1_KJ711220_SUBCLADE1:0.0035594330	Oophila_amblystomatidis_Hb_cul-rk_KJ711137_SUBCLADE1:0.0000010384):0.0000010383	Oophila_amblystomatidis_GSa-ek11_KJ711190_SUBCLADE1:0.0000010384):0.0000010383):0.0157483309):0.0040122217):0.0107685225):0.0167740013	(AB058373.1_Chlamydomonas_parkeae_MBIC10599:0.0311841371	(JN903992.1_Spongiococcum_aplanosporum_SAG:0.0055487825	AJ781311.1_Chlamydomonas_noctigama_SAG:0.0254648050):0.0000027668):0.0334022868):0.0367561557);
(AF395437.1_Characiosiphon_rivularisUTEX_LB1763:0.0211656479	((Unique_28sequences:0.0000022633	(((LC066328.1_Stephanosphaera_pluvialis_UTEX_771:0.0000011085	AB360748.1_Haematococcus_zimbabwiensis_SAG26.96:0.0129748389):0.0037522399	AB451188.1_Hamakko_caudatus:0.0016181306):0.0173649484	((((U41175.1_Tetracystis_aeria:0.0083827392	((((((Unique_4sequences:0.0000023605	(((Oophila_amblystomatidis_BB_cul-B_KJ711138_SUBCLADE3:0.0000011085	Oophila_amblystomatidis_BB_cul-J_KJ711136_SUBCLADE3:0.0000011085):0.0036278026	Chlamydomonas_pseudogloeogama_AF517097:0.0110151693):0.0000021270	Oophila_amblystomatidis_SL-3_KJ711225_SUBCLADE3:0.0000025523):0.0091944537):0.0000027987	((Oophila_amblystomatidis_R-a2_KJ711140_SUBCLADE4:0.0000028210	Oophila_amblystomatidis_R-b9_KJ711147_SUBCLADE4:0.0000011085):0.0036548747	Oophila_amblystomatidis_R-b7_KJ711145_SUBCLADE4:0.0018123977):0.0018111908):0.0049445495	Chlamydomonas_nasuta_NIES2225_AB701502_free_living:0.0066135590):0.0140283994	Chlamydomonad_sp._NDem9/21T-11d_AY220572_free_living:0.0096825801):0.0085189889	(((Oophila_amblystomatidis_CA-3-8_KJ711161_SUBCLADE2:0.0000011085	Oophila_amblystomatidis_CA-2-5_KJ711151__SUBCLADE2:0.0018136961):0.0000027901	Oophila_amblystomatidis_BF-4-8_KJ711173_SUBCLADE2:0.0073677962):0.0018120090	((Oophila_amblystomatidis_RM-1_KJ711220_SUBCLADE1:0.0018132477	Oophila_amblystomatidis_GSa-ek11_KJ711190_SUBCLADE1:0.0000011085):0.0000011085	Oophila_amblystomatidis_Hb_cul-rk_KJ711137_SUBCLADE1:0.0000011085):0.0000026352):0.0144966025):0.0298026514	(Chlamydomonas_acidophila_OU030/a_AJ628977_free_living:0.0104333679	Chlamydomonas_moewusii_CMU70786:0.0339871448):0.0021456832):0.0063389471):0.0375890624	JN903992.1_Spongiococcum_aplanosporum_SAG:0.0000028002):0.0065924745	(AB058373.1_Chlamydomonas_parkeae_MBIC10599:0.0376329382	AJ781311.1_Chlamydomonas_noctigama_SAG:0.0050915085):0.0030820821):0.0238034651	(D86501.1_Carteria_crucifera:0.0411346808	(((X56103.1_S.obliquus:0.0300954716	X13688.1:0.0321442328):0.0000020604	AF182816.1_Aphanochaete_magnum_UTEXB1909:0.0545185435):0.0059135286	U63101.1_Bracteacoccus_aerius:0.0255745245):0.0089652335):0.0150853291):0.0254454492):0.0000027217):0.0035931987	((Oophila_amblystomatidis_LA2008_KJ635658_USA_host:0.0053753635	Oophila_amblystomatidis_CT2007_KJ635657_USA_host:0.0072560206):0.0000021142	Chlorococcum_rugosum_UTEX_1785_AB983621_Kawasaki_et_al_2015_USA_Port_Isabel_Texas_free_living:0.0167356804):0.0053936949):0.0000025649	((Oophila_amblystomatidis_KY091670_Suddent_Tract:0.0000011085	Oophila_amblystomatidis_KY091671_Kingston:0.0000011085):0.0087189356	((Chlorococcum_diplobionticum_UTEX950_U70587_free_living:0.0154189042	((Chlorococcum_microstigmatum_UTEX_1777_AB983616_Kawasaki_et_al_2015_USA_Elkhart_Indiana_free_living:0.0000011085	Chlorococcum_olefaciens_COU41176:0.0017720018):0.0114023447	Chlamydopodium_vacuolatum_UTEX2111_M63001_free_living:0.0032769446):0.0211903309):0.0000020897	(KC986379.1_Haematococcus_pluvialis_KNU-F-2009-H1:0.0066139598	DQ009745.1_Brachiomonas_submarina_UTEX403:0.0121585742):0.0139805382):0.0018697180):0.0062055739);
(AF395437.1_Characiosiphon_rivularisUTEX_LB1763:0.0616906450	(((((Unique_28sequences:0.0000010318	((LC066328.1_Stephanosphaera_pluvialis_UTEX_771:0.0000010318	AB451188.1_Hamakko_caudatus:0.0053699080):0.0091800219	AB360748.1_Haematococcus_zimbabwiensis_SAG26.96:0.0035667603):0.0133871925):0.0000021907	(((((U41175.1_Tetracystis_aeria:0.0094058999	((((((Unique_4sequences:0.0000010318	Oophila_amblystomatidis_R-b7_KJ711145_SUBCLADE4:0.0000010318):0.0000027470	(Oophila_amblystomatidis_R-a2_KJ711140_SUBCLADE4:0.0035732454	Oophila_amblystomatidis_R-b9_KJ711147_SUBCLADE4:0.0000010318):0.0000024184):0.0000010317	(((Oophila_amblystomatidis_BB_cul-B_KJ711138_SUBCLADE3:0.0000010318	Oophila_amblystomatidis_BB_cul-J_KJ711136_SUBCLADE3:0.0000010318):0.0017638497	Chlamydomonas_pseudogloeogama_AF517097:0.0115813591):0.0000175237	Oophila_amblystomatidis_SL-3_KJ711225_SUBCLADE3:0.0000010318):0.0035770104):0.0071221778	Chlamydomonas_nasuta_NIES2225_AB701502_free_living:0.0140555439):0.0020206184	Chlamydomonad_sp._NDem9/21T-11d_AY220572_free_living:0.0121986267):0.0027850296	((((Oophila_amblystomatidis_CA-3-8_KJ711161_SUBCLADE2:0.0000010318	Oophila_amblystomatidis_GSa-ek11_KJ711190_SUBCLADE1:0.0000010318):0.0000010317	(Oophila_amblystomatidis_RM-1_KJ711220_SUBCLADE1:0.0017776414	Oophila_amblystomatidis_Hb_cul-rk_KJ711137_SUBCLADE1:0.0000010318):0.0000010317):0.0000010317	Oophila_amblystomatidis_CA-2-5_KJ711151__SUBCLADE2:0.0017775978):0.0000027096	Oophila_amblystomatidis_BF-4-8_KJ711173_SUBCLADE2:0.0017765264):0.0167723700):0.0118455822):0.0134916483	Chlamydomonas_moewusii_CMU70786:0.0108675106):0.0105826402	Chlamydomonas_acidophila_OU030/a_AJ628977_free_living:0.0079472990):0.0177342452	((AB058373.1_Chlamydomonas_parkeae_MBIC10599:0.0236079572	JN903992.1_Spongiococcum_aplanosporum_SAG:0.0091256900):0.0000020795	AJ781311.1_Chlamydomonas_noctigama_SAG:0.0176191290):0.0219110147):0.0146987668	(D86501.1_Carteria_crucifera:0.0312803568	((X56103.1_S.obliquus:0.0334015738	X13688.1:0.0407014422):0.0000026846	(U63101.1_Bracteacoccus_aerius:0.0194848404	AF182816.1_Aphanochaete_magnum_UTEXB1909:0.0485677788):0.0124628555):0.0186567052):0.0229166849):0.0296696156):0.0035821972	(Oophila_amblystomatidis_LA2008_KJ635658_USA_host:0.0090477339	(((Oophila_amblystomatidis_KY091670_Suddent_Tract:0.0000010318	Oophila_amblystomatidis_KY091671_Kingston:0.0000010318):0.0050941142	(KC986379.1_Haematococcus_pluvialis_KNU-F-2009-H1:0.0088609318	DQ009745.1_Brachiomonas_submarina_UTEX403:0.0204675133):0.0244846140):0.0000021382	Chlorococcum_diplobionticum_UTEX950_U70587_free_living:0.0337272180):0.0039590455):0.0000020983):0.0075952811	Oophila_amblystomatidis_CT2007_KJ635657_USA_host:0.0092108182):0.0000021284	((Chlorococcum_microstigmatum_UTEX_1777_AB983616_Kawasaki_et_al_2015_USA_Elkhart_Indiana_free_living:0.0035564223	Chlorococcum_olefaciens_COU41176:0.0000010318):0.0090728249	Chlamydopodium_vacuolatum_UTEX2111_M63001_free_living:0.0018615486):0.0154280167):0.0007593725	Chlorococcum_rugosum_UTEX_1785_AB983621_Kawasaki_et_al_2015_USA_Port_Isabel_Texas_free_living:0.0181903147);
(AF395437.1_Characiosiphon_rivularisUTEX_LB1763:0.0410453126	(((((Unique_28sequences:0.0000015457	((LC066328.1_Stephanosphaera_pluvialis_UTEX_771:0.0020001156	AB360748.1_Haematococcus_zimbabwiensis_SAG26.96:0.0016727090):0.0082015895	AB451188.1_Hamakko_caudatus:0.0016197907):0.0077968954):0.0018970680	((Chlorococcum_diplobionticum_UTEX950_U70587_free_living:0.0227057090	((Chlorococcum_microstigmatum_UTEX_1777_AB983616_Kawasaki_et_al_2015_USA_Elkhart_Indiana_free_living:0.0034449467	Chlorococcum_olefaciens_COU41176:0.0020024573):0.0090391710	Chlamydopodium_vacuolatum_UTEX2111_M63001_free_living:0.0075236874):0.0264397046):0.0000040887	(KC986379.1_Haematococcus_pluvialis_KNU-F-2009-H1:0.0105971261	DQ009745.1_Brachiomonas_submarina_UTEX403:0.0091877739):0.0289483418):0.0022097730):0.0029743669	(Oophila_amblystomatidis_LA2008_KJ635658_USA_host:0.0018721522	Chlorococcum_rugosum_UTEX_1785_AB983621_Kawasaki_et_al_2015_USA_Port_Isabel_Texas_free_living:0.0133028862):0.0065378325):0.0046501060	(Oophila_amblystomatidis_KY091670_Suddent_Tract:0.0000015457	Oophila_amblystomatidis_KY091671_Kingston:0.0000015457):0.0069531401):0.0136135514	Oophila_amblystomatidis_CT2007_KJ635657_USA_host:0.0048410912):0.0269707644	(((((U41175.1_Tetracystis_aeria:0.0224095431	Chlamydomonas_moewusii_CMU70786:0.0132395157):0.0036125469	((((Unique_4sequences:0.0000015457	(((Oophila_amblystomatidis_BB_cul-B_KJ711138_SUBCLADE3:0.0000015457	Oophila_amblystomatidis_BB_cul-J_KJ711136_SUBCLADE3:0.0000015457):0.0035528773	Chlamydomonas_pseudogloeogama_AF517097:0.0238596355):0.0019266630	Oophila_amblystomatidis_SL-3_KJ711225_SUBCLADE3:0.0000015457):0.0091287317):0.0000034972	((Oophila_amblystomatidis_R-a2_KJ711140_SUBCLADE4:0.0017384421	Oophila_amblystomatidis_R-b9_KJ711147_SUBCLADE4:0.0000015457):0.0000040924	Oophila_amblystomatidis_R-b7_KJ711145_SUBCLADE4:0.0000015457):0.0053355166):0.0127966505	Chlamydomonas_nasuta_NIES2225_AB701502_free_living:0.0041887288):0.0202562917	(Chlamydomonad_sp._NDem9/21T-11d_AY220572_free_living:0.0064505644	(((Oophila_amblystomatidis_CA-3-8_KJ711161_SUBCLADE2:0.0000015457	Oophila_amblystomatidis_BF-4-8_KJ711173_SUBCLADE2:0.0000015457):0.0000015457	Oophila_amblystomatidis_CA-2-5_KJ711151__SUBCLADE2:0.0017753202):0.0071311205	(Oophila_amblystomatidis_RM-1_KJ711220_SUBCLADE1:0.0017669451	(Oophila_amblystomatidis_Hb_cul-rk_KJ711137_SUBCLADE1:0.0000015457	Oophila_amblystomatidis_GSa-ek11_KJ711190_SUBCLADE1:0.0000015457):0.0000015457):0.0019326472):0.0130257729):0.0078749364):0.0117455740):0.0102528769	Chlamydomonas_acidophila_OU030/a_AJ628977_free_living:0.0054891240):0.0166644252	((AB058373.1_Chlamydomonas_parkeae_MBIC10599:0.0446566657	JN903992.1_Spongiococcum_aplanosporum_SAG:0.0123523457):0.0000032348	AJ781311.1_Chlamydomonas_noctigama_SAG:0.0165240990):0.0426140756):0.0549123400	(D86501.1_Carteria_crucifera:0.0483555224	(((X56103.1_S.obliquus:0.0463939406	X13688.1:0.0377722270):0.0115269753	AF182816.1_Aphanochaete_magnum_UTEXB1909:0.0639307275):0.0000036729	U63101.1_Bracteacoccus_aerius:0.0174387678):0.0165688961):0.0545867163):0.0132850622);
(AF395437.1_Characiosiphon_rivularisUTEX_LB1763:0.0295523858	(((Unique_28sequences:0.0000010597	(((Oophila_amblystomatidis_LA2008_KJ635658_USA_host:0.0019821274	Chlorococcum_rugosum_UTEX_1785_AB983621_Kawasaki_et_al_2015_USA_Port_Isabel_Texas_free_living:0.0144935577):0.0105281982	Oophila_amblystomatidis_CT2007_KJ635657_USA_host:0.0256876196):0.0049911838	((LC066328.1_Stephanosphaera_pluvialis_UTEX_771:0.0016097822	AB360748.1_Haematococcus_zimbabwiensis_SAG26.96:0.0076765795):0.0083009176	AB451188.1_Hamakko_caudatus:0.0013535513):0.0159797475):0.0000028294):0.0020170064	(((Oophila_amblystomatidis_KY091670_Suddent_Tract:0.0000024718	Oophila_amblystomatidis_KY091671_Kingston:0.0000024465):0.0136945023	((Chlorococcum_microstigmatum_UTEX_1777_AB983616_Kawasaki_et_al_2015_USA_Elkhart_Indiana_free_living:0.0033010248	Chlorococcum_olefaciens_COU41176:0.0042423564):0.0229282724	Chlamydopodium_vacuolatum_UTEX2111_M63001_free_living:0.0000024535):0.0301882614):0.0000023927	(KC986379.1_Haematococcus_pluvialis_KNU-F-2009-H1:0.0162500416	DQ009745.1_Brachiomonas_submarina_UTEX403:0.0206632320):0.0326147652):0.0000021787):0.0171241854	Chlorococcum_diplobionticum_UTEX950_U70587_free_living:0.0095982663):0.0330267799	(((((U41175.1_Tetracystis_aeria:0.0000023946	(AB058373.1_Chlamydomonas_parkeae_MBIC10599:0.0433127870	(JN903992.1_Spongiococcum_aplanosporum_SAG:0.0111776982	AJ781311.1_Chlamydomonas_noctigama_SAG:0.0345322346):0.0000023499):0.0433244168):0.0138321216	(((((((Unique_4sequences:0.0000010597	((((Oophila_amblystomatidis_BB_cul-B_KJ711138_SUBCLADE3:0.0000010597	Oophila_amblystomatidis_BB_cul-J_KJ711136_SUBCLADE3:0.0000010597):0.0008508329	Chlamydomonas_pseudogloeogama_AF517097:0.0241352161):0.0028517093	Oophila_amblystomatidis_SL-3_KJ711225_SUBCLADE3:0.0000010597):0.0113179710	Chlamydomonas_nasuta_NIES2225_AB701502_free_living:0.0151909162):0.0000023614):0.0036655858	Oophila_amblystomatidis_R-b7_KJ711145_SUBCLADE4:0.0018238628):0.0000010597	Oophila_amblystomatidis_R-a2_KJ711140_SUBCLADE4:0.0000010597):0.0000023880	Oophila_amblystomatidis_R-b9_KJ711147_SUBCLADE4:0.0000010597):0.0161232720	Chlamydomonad_sp._NDem9/21T-11d_AY220572_free_living:0.0080453087):0.0075019996	(Oophila_amblystomatidis_RM-1_KJ711220_SUBCLADE1:0.0036821662	(Oophila_amblystomatidis_Hb_cul-rk_KJ711137_SUBCLADE1:0.0000010597	Oophila_amblystomatidis_GSa-ek11_KJ711190_SUBCLADE1:0.0000010597):0.0000010597):0.0000024773):0.0000023562	((Oophila_amblystomatidis_CA-3-8_KJ711161_SUBCLADE2:0.0000010597	Oophila_amblystomatidis_CA-2-5_KJ711151__SUBCLADE2:0.0036964977):0.0000010597	Oophila_amblystomatidis_BF-4-8_KJ711173_SUBCLADE2:0.0094275621):0.0036864267):0.0174491471):0.0076043133	Chlamydomonas_moewusii_CMU70786:0.0061991082):0.0041066452	Chlamydomonas_acidophila_OU030/a_AJ628977_free_living:0.0070491549):0.0765787705	(D86501.1_Carteria_crucifera:0.0515138547	((X56103.1_S.obliquus:0.0461964333	X13688.1:0.0421548775):0.0156836712	(U63101.1_Bracteacoccus_aerius:0.0262180851	AF182816.1_Aphanochaete_magnum_UTEXB1909:0.0470108223):0.0000022722):0.0292743708):0.0375813880):0.0049398217);
(AF395437.1_Characiosiphon_rivularisUTEX_LB1763:0.0484265149	((((Unique_28sequences:0.0000010076	((((Oophila_amblystomatidis_KY091670_Suddent_Tract:0.0000010076	Oophila_amblystomatidis_KY091671_Kingston:0.0000010076):0.0038489770	((Chlorococcum_microstigmatum_UTEX_1777_AB983616_Kawasaki_et_al_2015_USA_Elkhart_Indiana_free_living:0.0000010076	Chlorococcum_olefaciens_COU41176:0.0000010076):0.0205850822	Chlamydopodium_vacuolatum_UTEX2111_M63001_free_living:0.0051455099):0.0173542780):0.0000020957	(KC986379.1_Haematococcus_pluvialis_KNU-F-2009-H1:0.0021326509	DQ009745.1_Brachiomonas_submarina_UTEX403:0.0261863263):0.0075008812):0.0013691018	Chlorococcum_diplobionticum_UTEX950_U70587_free_living:0.0325542012):0.0042720511):0.0000023130	((LC066328.1_Stephanosphaera_pluvialis_UTEX_771:0.0075024838	AB451188.1_Hamakko_caudatus:0.0037928069):0.0057675574	AB360748.1_Haematococcus_zimbabwiensis_SAG26.96:0.0000010076):0.0095299550):0.0014176174	(Oophila_amblystomatidis_LA2008_KJ635658_USA_host:0.0009215916	Chlorococcum_rugosum_UTEX_1785_AB983621_Kawasaki_et_al_2015_USA_Port_Isabel_Texas_free_living:0.0316360673):0.0071820860):0.0000021554	Oophila_amblystomatidis_CT2007_KJ635657_USA_host:0.0323751464):0.0307201158	(((((U41175.1_Tetracystis_aeria:0.0193716213	Chlamydomonas_moewusii_CMU70786:0.0172555341):0.0088212991	((((((((Unique_4sequences:0.0000010076	Oophila_amblystomatidis_SL-3_KJ711225_SUBCLADE3:0.0000010076):0.0000010076	Oophila_amblystomatidis_BB_cul-J_KJ711136_SUBCLADE3:0.0000010076):0.0000010076	Oophila_amblystomatidis_R-a2_KJ711140_SUBCLADE4:0.0000010076):0.0000010076	(Oophila_amblystomatidis_R-b7_KJ711145_SUBCLADE4:0.0000010076	Oophila_amblystomatidis_BB_cul-B_KJ711138_SUBCLADE3:0.0000010076):0.0000010076):0.0000012700	Oophila_amblystomatidis_R-b9_KJ711147_SUBCLADE4:0.0000010076):0.0000026136	Chlamydomonas_pseudogloeogama_AF517097:0.0000010076):0.0029464554	Chlamydomonas_nasuta_NIES2225_AB701502_free_living:0.0087388163):0.0120055473	(Chlamydomonad_sp._NDem9/21T-11d_AY220572_free_living:0.0154544861	(((Oophila_amblystomatidis_CA-3-8_KJ711161_SUBCLADE2:0.0000010076	Oophila_amblystomatidis_CA-2-5_KJ711151__SUBCLADE2:0.0000010076):0.0000010076	Oophila_amblystomatidis_BF-4-8_KJ711173_SUBCLADE2:0.0018178990):0.0074596536	(Oophila_amblystomatidis_RM-1_KJ711220_SUBCLADE1:0.0018011962	(Oophila_amblystomatidis_Hb_cul-rk_KJ711137_SUBCLADE1:0.0000010076	Oophila_amblystomatidis_GSa-ek11_KJ711190_SUBCLADE1:0.0000010076):0.0000023423):0.0017484140):0.0082003644):0.0027961376):0.0120996712):0.0043665454	Chlamydomonas_acidophila_OU030/a_AJ628977_free_living:0.0101865077):0.0211495992	((AB058373.1_Chlamydomonas_parkeae_MBIC10599:0.0262579140	AJ781311.1_Chlamydomonas_noctigama_SAG:0.0258238398):0.0000024977	JN903992.1_Spongiococcum_aplanosporum_SAG:0.0131669595):0.0174172300):0.0249139575	(D86501.1_Carteria_crucifera:0.0274172717	((X56103.1_S.obliquus:0.0389794600	X13688.1:0.0710397336):0.0000026084	(U63101.1_Bracteacoccus_aerius:0.0183411889	AF182816.1_Aphanochaete_magnum_UTEXB1909:0.0595898369):0.0239965227):0.0271032422):0.0506958352):0.0000024542);
(AF395437.1_Characiosiphon_rivularisUTEX_LB1763:0.0510259437	(((Unique_28sequences:0.0000011804	((Oophila_amblystomatidis_LA2008_KJ635658_USA_host:0.0000011804	(KC986379.1_Haematococcus_pluvialis_KNU-F-2009-H1:0.0128949686	(DQ009745.1_Brachiomonas_submarina_UTEX403:0.0016748780	(((((U41175.1_Tetracystis_aeria:0.0059610353	(((((Unique_4sequences:0.0000011804	(((Oophila_amblystomatidis_BB_cul-B_KJ711138_SUBCLADE3:0.0000011804	Oophila_amblystomatidis_BB_cul-J_KJ711136_SUBCLADE3:0.0000011804):0.0000011804	Oophila_amblystomatidis_SL-3_KJ711225_SUBCLADE3:0.0000011804):0.0000011804	Chlamydomonas_pseudogloeogama_AF517097:0.0149177365):0.0131571074):0.0000031011	((Oophila_amblystomatidis_R-a2_KJ711140_SUBCLADE4:0.0000011804	Oophila_amblystomatidis_R-b9_KJ711147_SUBCLADE4:0.0000011804):0.0000011804	Oophila_amblystomatidis_R-b7_KJ711145_SUBCLADE4:0.0036248456):0.0017970213):0.0112168301	Chlamydomonas_nasuta_NIES2225_AB701502_free_living:0.0079266939):0.0086126017	(Chlamydomonad_sp._NDem9/21T-11d_AY220572_free_living:0.0128485614	(((Oophila_amblystomatidis_CA-3-8_KJ711161_SUBCLADE2:0.0000011804	Oophila_amblystomatidis_BF-4-8_KJ711173_SUBCLADE2:0.0000011804):0.0000011804	Oophila_amblystomatidis_CA-2-5_KJ711151__SUBCLADE2:0.0000011804):0.0000011804	((Oophila_amblystomatidis_RM-1_KJ711220_SUBCLADE1:0.0000011804	Oophila_amblystomatidis_Hb_cul-rk_KJ711137_SUBCLADE1:0.0000011804):0.0000011804	Oophila_amblystomatidis_GSa-ek11_KJ711190_SUBCLADE1:0.0000011804):0.0073939433):0.0170196116):0.0075574949):0.0132043119	(Chlamydomonas_acidophila_OU030/a_AJ628977_free_living:0.0124024489	Chlamydomonas_moewusii_CMU70786:0.0091653205):0.0073396175):0.0049194365):0.0188353916	AB058373.1_Chlamydomonas_parkeae_MBIC10599:0.0428370079):0.0000029299	AJ781311.1_Chlamydomonas_noctigama_SAG:0.0138907993):0.0127262659	JN903992.1_Spongiococcum_aplanosporum_SAG:0.0046138673):0.0413458663	(D86501.1_Carteria_crucifera:0.0197178595	(((X56103.1_S.obliquus:0.0332541111	X13688.1:0.0280756641):0.0069288486	U63101.1_Bracteacoccus_aerius:0.0246781533):0.0000033814	AF182816.1_Aphanochaete_magnum_UTEXB1909:0.0455046976):0.0231950565):0.0352791250):0.0307052148):0.0245065088):0.0264354097):0.0036267727	((LC066328.1_Stephanosphaera_pluvialis_UTEX_771:0.0000011804	AB451188.1_Hamakko_caudatus:0.0017955325):0.0073308049	AB360748.1_Haematococcus_zimbabwiensis_SAG26.96:0.0057234568):0.0075659418):0.0000011804):0.0000011804	(Oophila_amblystomatidis_KY091670_Suddent_Tract:0.0000011804	Oophila_amblystomatidis_KY091671_Kingston:0.0000011804):0.0018242961):0.0000025574	Chlorococcum_diplobionticum_UTEX950_U70587_free_living:0.0272729980):0.0054377863	((((Chlorococcum_microstigmatum_UTEX_1777_AB983616_Kawasaki_et_al_2015_USA_Elkhart_Indiana_free_living:0.0039484282	Chlorococcum_olefaciens_COU41176:0.0014600974):0.0111122393	Chlamydopodium_vacuolatum_UTEX2111_M63001_free_living:0.0049952170):0.0269266492	Oophila_amblystomatidis_CT2007_KJ635657_USA_host:0.0095323582):0.0000024970	Chlorococcum_rugosum_UTEX_1785_AB983621_Kawasaki_et_al_2015_USA_Port_Isabel_Texas_free_living:0.0163923164):0.0000032586);
(AF395437.1_Characiosiphon_rivularisUTEX_LB1763:0.0497273171	(((((Unique_28sequences:0.0000014899	((LC066328.1_Stephanosphaera_pluvialis_UTEX_771:0.0011319896	AB360748.1_Haematococcus_zimbabwiensis_SAG26.96:0.0101036949):0.0087417958	AB451188.1_Hamakko_caudatus:0.0012165012):0.0099102849):0.0017183104	(Chlorococcum_diplobionticum_UTEX950_U70587_free_living:0.0249919097	((KC986379.1_Haematococcus_pluvialis_KNU-F-2009-H1:0.0091251724	DQ009745.1_Brachiomonas_submarina_UTEX403:0.0185422823):0.0217979503	((Chlorococcum_microstigmatum_UTEX_1777_AB983616_Kawasaki_et_al_2015_USA_Elkhart_Indiana_free_living:0.0010198602	Chlorococcum_olefaciens_COU41176:0.0066122275):0.0187061648	Chlamydopodium_vacuolatum_UTEX2111_M63001_free_living:0.0044569827):0.0254889809):0.0000031096):0.0035043561):0.0099245896	(Oophila_amblystomatidis_LA2008_KJ635658_USA_host:0.0012035420	Chlorococcum_rugosum_UTEX_1785_AB983621_Kawasaki_et_al_2015_USA_Port_Isabel_Texas_free_living:0.0125952846):0.0037648278):0.0065384450	(Oophila_amblystomatidis_KY091670_Suddent_Tract:0.0000014899	Oophila_amblystomatidis_KY091671_Kingston:0.0000014899):0.0154801817):0.0095174226	Oophila_amblystomatidis_CT2007_KJ635657_USA_host:0.0092647568):0.0207610712	(((((U41175.1_Tetracystis_aeria:0.0109417524	Chlamydomonas_moewusii_CMU70786:0.0086388599):0.0035417084	((((Unique_4sequences:0.0000039209	(((Oophila_amblystomatidis_BB_cul-B_KJ711138_SUBCLADE3:0.0000014899	Oophila_amblystomatidis_BB_cul-J_KJ711136_SUBCLADE3:0.0000014899):0.0030313247	Chlamydomonas_pseudogloeogama_AF517097:0.0218711227):0.0006001647	Oophila_amblystomatidis_SL-3_KJ711225_SUBCLADE3:0.0000014899):0.0036116713):0.0036174224	((Oophila_amblystomatidis_R-a2_KJ711140_SUBCLADE4:0.0017367814	Oophila_amblystomatidis_R-b9_KJ711147_SUBCLADE4:0.0000014899):0.0000462881	Oophila_amblystomatidis_R-b7_KJ711145_SUBCLADE4:0.0017986779):0.0000014899):0.0138548267	Chlamydomonas_nasuta_NIES2225_AB701502_free_living:0.0150560391):0.0053894497	(Chlamydomonad_sp._NDem9/21T-11d_AY220572_free_living:0.0139519549	(((Oophila_amblystomatidis_CA-3-8_KJ711161_SUBCLADE2:0.0000014899	Oophila_amblystomatidis_CA-2-5_KJ711151__SUBCLADE2:0.0017803812):0.0000014899	Oophila_amblystomatidis_BF-4-8_KJ711173_SUBCLADE2:0.0035861408):0.0035752057	(Oophila_amblystomatidis_RM-1_KJ711220_SUBCLADE1:0.0017719931	(Oophila_amblystomatidis_Hb_cul-rk_KJ711137_SUBCLADE1:0.0000014899	Oophila_amblystomatidis_GSa-ek11_KJ711190_SUBCLADE1:0.0000014899):0.0000014899):0.0000014899):0.0225375041):0.0132803164):0.0248678912):0.0147481014	Chlamydomonas_acidophila_OU030/a_AJ628977_free_living:0.0076629225):0.0304453294	((AB058373.1_Chlamydomonas_parkeae_MBIC10599:0.0489839558	AJ781311.1_Chlamydomonas_noctigama_SAG:0.0299598712):0.0000014899	JN903992.1_Spongiococcum_aplanosporum_SAG:0.0073760705):0.0145109120):0.0218455826	(D86501.1_Carteria_crucifera:0.0182602699	((X56103.1_S.obliquus:0.0425975711	X13688.1:0.0534255511):0.0154939007	(U63101.1_Bracteacoccus_aerius:0.0346629151	AF182816.1_Aphanochaete_magnum_UTEXB1909:0.0505498776):0.0029495786):0.0395615625):0.0585252198):0.0299585597);
(AF395437.1_Characiosiphon_rivularisUTEX_LB1763:0.0448105947	(((((Unique_28sequences:0.0000023748	((LC066328.1_Stephanosphaera_pluvialis_UTEX_771:0.0016784250	AB360748.1_Haematococcus_zimbabwiensis_SAG26.96:0.0076078054):0.0055387388	AB451188.1_Hamakko_caudatus:0.0000023920):0.0054363303):0.0017928212	((Chlorococcum_diplobionticum_UTEX950_U70587_free_living:0.0331773489	((Chlorococcum_microstigmatum_UTEX_1777_AB983616_Kawasaki_et_al_2015_USA_Elkhart_Indiana_free_living:0.0037593447	Chlorococcum_olefaciens_COU41176:0.0016570593):0.0096825465	Chlamydopodium_vacuolatum_UTEX2111_M63001_free_living:0.0163215399):0.0355348615):0.0000026084	(KC986379.1_Haematococcus_pluvialis_KNU-F-2009-H1:0.0132114448	DQ009745.1_Brachiomonas_submarina_UTEX403:0.0231450448):0.0203828307):0.0076887427):0.0000024602	(Oophila_amblystomatidis_LA2008_KJ635658_USA_host:0.0044153084	Chlorococcum_rugosum_UTEX_1785_AB983621_Kawasaki_et_al_2015_USA_Port_Isabel_Texas_free_living:0.0298896091):0.0104116511):0.0087558718	(Oophila_amblystomatidis_KY091670_Suddent_Tract:0.0000010973	Oophila_amblystomatidis_KY091671_Kingston:0.0000010973):0.0143732073):0.0000024664	(((((U41175.1_Tetracystis_aeria:0.0103522372	(((((((Unique_4sequences:0.0000028724	(((Oophila_amblystomatidis_BB_cul-B_KJ711138_SUBCLADE3:0.0000010973	Oophila_amblystomatidis_BB_cul-J_KJ711136_SUBCLADE3:0.0000010973):0.0035516990	Chlamydomonas_pseudogloeogama_AF517097:0.0304368323):0.0000332669	Oophila_amblystomatidis_SL-3_KJ711225_SUBCLADE3:0.0000028708):0.0072242005):0.0000028323	Chlamydomonas_nasuta_NIES2225_AB701502_free_living:0.0168785102):0.0072191800	Oophila_amblystomatidis_R-b7_KJ711145_SUBCLADE4:0.0017788483):0.0000021308	(Oophila_amblystomatidis_R-a2_KJ711140_SUBCLADE4:0.0017677562	Oophila_amblystomatidis_R-b9_KJ711147_SUBCLADE4:0.0000010973):0.0000031565):0.0173046919	Chlamydomonad_sp._NDem9/21T-11d_AY220572_free_living:0.0119512084):0.0053460722	(((Oophila_amblystomatidis_CA-3-8_KJ711161_SUBCLADE2:0.0000010973	Oophila_amblystomatidis_CA-2-5_KJ711151__SUBCLADE2:0.0017716801):0.0000010974	Oophila_amblystomatidis_BF-4-8_KJ711173_SUBCLADE2:0.0053680059):0.0042509376	(Oophila_amblystomatidis_RM-1_KJ711220_SUBCLADE1:0.0035546668	(Oophila_amblystomatidis_Hb_cul-rk_KJ711137_SUBCLADE1:0.0000010973	Oophila_amblystomatidis_GSa-ek11_KJ711190_SUBCLADE1:0.0000010973):0.0000010974):0.0065671616):0.0128821717):0.0216069174	(Chlamydomonas_acidophila_OU030/a_AJ628977_free_living:0.0112441873	Chlamydomonas_moewusii_CMU70786:0.0179312647):0.0039345771):0.0128757497):0.0417828800	AB058373.1_Chlamydomonas_parkeae_MBIC10599:0.0456943617):0.0009067406	JN903992.1_Spongiococcum_aplanosporum_SAG:0.0119103532):0.0203661596	AJ781311.1_Chlamydomonas_noctigama_SAG:0.0023563607):0.0422759249	(D86501.1_Carteria_crucifera:0.0740329153	((X56103.1_S.obliquus:0.0504822865	X13688.1:0.0357317778):0.0102842766	(U63101.1_Bracteacoccus_aerius:0.0178378044	AF182816.1_Aphanochaete_magnum_UTEXB1909:0.0808246269):0.0032670645):0.0252306865):0.0533111816):0.0267322687):0.0149600374	Oophila_amblystomatidis_CT2007_KJ635657_USA_host:0.0201921673);
(AF395437.1_Characiosiphon_rivularisUTEX_LB1763:0.0351197012	(((((Unique_28sequences:0.0000011082	((Chlorococcum_diplobionticum_UTEX950_U70587_free_living:0.0170145212	((Chlorococcum_microstigmatum_UTEX_1777_AB983616_Kawasaki_et_al_2015_USA_Elkhart_Indiana_free_living:0.0038082146	Chlorococcum_olefaciens_COU41176:0.0037173074):0.0128072125	Chlamydopodium_vacuolatum_UTEX2111_M63001_free_living:0.0117270690):0.0327923154):0.0000025222	(KC986379.1_Haematococcus_pluvialis_KNU-F-2009-H1:0.0112450987	DQ009745.1_Brachiomonas_submarina_UTEX403:0.0237294146):0.0333136623):0.0125634206):0.0000026003	((LC066328.1_Stephanosphaera_pluvialis_UTEX_771:0.0000011082	AB360748.1_Haematococcus_zimbabwiensis_SAG26.96:0.0078248026):0.0106565550	AB451188.1_Hamakko_caudatus:0.0049801801):0.0107399542):0.0000030396	(Oophila_amblystomatidis_LA2008_KJ635658_USA_host:0.0025178082	Chlorococcum_rugosum_UTEX_1785_AB983621_Kawasaki_et_al_2015_USA_Port_Isabel_Texas_free_living:0.0317250332):0.0223303440):0.0050579661	(Oophila_amblystomatidis_KY091670_Suddent_Tract:0.0000011082	Oophila_amblystomatidis_KY091671_Kingston:0.0000011082):0.0211011825):0.0093077840	Oophila_amblystomatidis_CT2007_KJ635657_USA_host:0.0165588797):0.0201514852	((((U41175.1_Tetracystis_aeria:0.0095764228	Chlamydomonas_moewusii_CMU70786:0.0169043118):0.0082032841	((((((Unique_4sequences:0.0000022785	(((Oophila_amblystomatidis_BB_cul-B_KJ711138_SUBCLADE3:0.0000011082	Oophila_amblystomatidis_BB_cul-J_KJ711136_SUBCLADE3:0.0000011082):0.0058195851	Chlamydomonas_pseudogloeogama_AF517097:0.0242491379):0.0018570333	Oophila_amblystomatidis_SL-3_KJ711225_SUBCLADE3:0.0000025340):0.0094965627):0.0000023631	((Oophila_amblystomatidis_R-a2_KJ711140_SUBCLADE4:0.0000011082	Oophila_amblystomatidis_R-b9_KJ711147_SUBCLADE4:0.0000011082):0.0000011082	Oophila_amblystomatidis_R-b7_KJ711145_SUBCLADE4:0.0055576412):0.0055840853):0.0132936842	Chlamydomonas_nasuta_NIES2225_AB701502_free_living:0.0042935380):0.0184456167	Chlamydomonad_sp._NDem9/21T-11d_AY220572_free_living:0.0041177334):0.0091215677	(((Oophila_amblystomatidis_CA-3-8_KJ711161_SUBCLADE2:0.0000011082	Oophila_amblystomatidis_CA-2-5_KJ711151__SUBCLADE2:0.0018409580):0.0000032554	Oophila_amblystomatidis_BF-4-8_KJ711173_SUBCLADE2:0.0018395320):0.0018391372	((Oophila_amblystomatidis_RM-1_KJ711220_SUBCLADE1:0.0000011082	Oophila_amblystomatidis_Hb_cul-rk_KJ711137_SUBCLADE1:0.0000011082):0.0000011082	Oophila_amblystomatidis_GSa-ek11_KJ711190_SUBCLADE1:0.0000011082):0.0000031628):0.0084284878):0.0201725309	((AB058373.1_Chlamydomonas_parkeae_MBIC10599:0.0567032084	AJ781311.1_Chlamydomonas_noctigama_SAG:0.0127898387):0.0021244435	JN903992.1_Spongiococcum_aplanosporum_SAG:0.0222697985):0.0461753651):0.0000028742):0.0125618743	Chlamydomonas_acidophila_OU030/a_AJ628977_free_living:0.0000032557):0.0590427902	(((D86501.1_Carteria_crucifera:0.0659059141	(U63101.1_Bracteacoccus_aerius:0.0497018035	AF182816.1_Aphanochaete_magnum_UTEXB1909:0.0807705270):0.0212887805):0.0068672547	X13688.1:0.0585764285):0.0138656326	X56103.1_S.obliquus:0.0234315311):0.0615529769):0.0321263733);
(AF395437.1_Characiosiphon_rivularisUTEX_LB1763:0.0623676570	((Unique_28sequences:0.0000024792	((LC066328.1_Stephanosphaera_pluvialis_UTEX_771:0.0043129736	AB451188.1_Hamakko_caudatus:0.0068313675):0.0055980056	AB360748.1_Haematococcus_zimbabwiensis_SAG26.96:0.0025414218):0.0126282851):0.0036311753	((Oophila_amblystomatidis_KY091670_Suddent_Tract:0.0000010311	Oophila_amblystomatidis_KY091671_Kingston:0.0000010311):0.0201343261	(((Chlorococcum_diplobionticum_UTEX950_U70587_free_living:0.0000024125	(D86501.1_Carteria_crucifera:0.0394115757	((X56103.1_S.obliquus:0.0387396294	X13688.1:0.0294415788):0.0000020549	(U63101.1_Bracteacoccus_aerius:0.0555226059	AF182816.1_Aphanochaete_magnum_UTEXB1909:0.0559570376):0.0232752252):0.0473911648):0.0679163964):0.0146989905	((Chlorococcum_microstigmatum_UTEX_1777_AB983616_Kawasaki_et_al_2015_USA_Elkhart_Indiana_free_living:0.0038154767	Chlorococcum_olefaciens_COU41176:0.0016486728):0.0157784545	Chlamydopodium_vacuolatum_UTEX2111_M63001_free_living:0.0000022647):0.0175588629):0.0016827513	(KC986379.1_Haematococcus_pluvialis_KNU-F-2009-H1:0.0027476477	(DQ009745.1_Brachiomonas_submarina_UTEX403:0.0000020233	((((U41175.1_Tetracystis_aeria:0.0158333452	(((((((Unique_4sequences:0.0000010311	((Oophila_amblystomatidis_R-a2_KJ711140_SUBCLADE4:0.0035783240	Oophila_amblystomatidis_R-b9_KJ711147_SUBCLADE4:0.0000010311):0.0000025448	Chlamydomonas_nasuta_NIES2225_AB701502_free_living:0.0149309263):0.0000020155):0.0000010310	Oophila_amblystomatidis_R-b7_KJ711145_SUBCLADE4:0.0017803521):0.0017833533	Oophila_amblystomatidis_SL-3_KJ711225_SUBCLADE3:0.0000027314):0.0000021168	Chlamydomonas_pseudogloeogama_AF517097:0.0286412202):0.0091641066	(Oophila_amblystomatidis_BB_cul-B_KJ711138_SUBCLADE3:0.0000010311	Oophila_amblystomatidis_BB_cul-J_KJ711136_SUBCLADE3:0.0000010311):0.0000012923):0.0206294365	(Chlamydomonad_sp._NDem9/21T-11d_AY220572_free_living:0.0078447051	(((Oophila_amblystomatidis_CA-3-8_KJ711161_SUBCLADE2:0.0000010311	Oophila_amblystomatidis_CA-2-5_KJ711151__SUBCLADE2:0.0017874865):0.0000022106	Oophila_amblystomatidis_BF-4-8_KJ711173_SUBCLADE2:0.0092003648):0.0054294146	(Oophila_amblystomatidis_RM-1_KJ711220_SUBCLADE1:0.0054283119	(Oophila_amblystomatidis_Hb_cul-rk_KJ711137_SUBCLADE1:0.0000010311	Oophila_amblystomatidis_GSa-ek11_KJ711190_SUBCLADE1:0.0000010311):0.0000029237):0.0000020497):0.0068561128):0.0063573758):0.0063856603	(Chlamydomonas_acidophila_OU030/a_AJ628977_free_living:0.0139788519	Chlamydomonas_moewusii_CMU70786:0.0219824945):0.0089798445):0.0147516617):0.0184982570	JN903992.1_Spongiococcum_aplanosporum_SAG:0.0121890852):0.0046185416	AB058373.1_Chlamydomonas_parkeae_MBIC10599:0.0333995168):0.0275559415	AJ781311.1_Chlamydomonas_noctigama_SAG:0.0038869021):0.0707299614):0.0233768716):0.0247839009):0.0018693289):0.0023522599):0.0000023861	(Oophila_amblystomatidis_LA2008_KJ635658_USA_host:0.0043200204	(Chlorococcum_rugosum_UTEX_1785_AB983621_Kawasaki_et_al_2015_USA_Port_Isabel_Texas_free_living:0.0231824570	Oophila_amblystomatidis_CT2007_KJ635657_USA_host:0.0227570175):0.0051078092):0.0126257914);
(AF395437.1_Characiosiphon_rivularisUTEX_LB1763:0.0694201511	((((Unique_28sequences:0.0000023343	((LC066328.1_Stephanosphaera_pluvialis_UTEX_771:0.0011391909	AB360748.1_Haematococcus_zimbabwiensis_SAG26.96:0.0062642226):0.0129280068	AB451188.1_Hamakko_caudatus:0.0010349405):0.0225253875):0.0017700481	((((Oophila_amblystomatidis_KY091670_Suddent_Tract:0.0000010677	Oophila_amblystomatidis_KY091671_Kingston:0.0000010677):0.0105230462	((Chlorococcum_microstigmatum_UTEX_1777_AB983616_Kawasaki_et_al_2015_USA_Elkhart_Indiana_free_living:0.0011065688	Chlorococcum_olefaciens_COU41176:0.0045315267):0.0156468713	Chlamydopodium_vacuolatum_UTEX2111_M63001_free_living:0.0083542380):0.0228149008):0.0000025971	(KC986379.1_Haematococcus_pluvialis_KNU-F-2009-H1:0.0065878137	DQ009745.1_Brachiomonas_submarina_UTEX403:0.0255078029):0.0231697686):0.0000027548	Chlorococcum_diplobionticum_UTEX950_U70587_free_living:0.0302781182):0.0051123947):0.0045071336	(((((U41175.1_Tetracystis_aeria:0.0030669047	Chlamydomonas_moewusii_CMU70786:0.0177280403):0.0137630970	((((Unique_4sequences:0.0000010677	(((Oophila_amblystomatidis_BB_cul-B_KJ711138_SUBCLADE3:0.0000010677	Oophila_amblystomatidis_BB_cul-J_KJ711136_SUBCLADE3:0.0000010677):0.0035485819	Chlamydomonas_pseudogloeogama_AF517097:0.0189154777):0.0001439717	Oophila_amblystomatidis_SL-3_KJ711225_SUBCLADE3:0.0000028830):0.0036671183):0.0018031056	((Oophila_amblystomatidis_R-a2_KJ711140_SUBCLADE4:0.0000030992	Oophila_amblystomatidis_R-b9_KJ711147_SUBCLADE4:0.0000010677):0.0018344482	Oophila_amblystomatidis_R-b7_KJ711145_SUBCLADE4:0.0018488257):0.0000025823):0.0160889517	(Chlamydomonad_sp._NDem9/21T-11d_AY220572_free_living:0.0110861601	(((Oophila_amblystomatidis_CA-3-8_KJ711161_SUBCLADE2:0.0000010677	Oophila_amblystomatidis_CA-2-5_KJ711151__SUBCLADE2:0.0018221830):0.0000010677	Oophila_amblystomatidis_BF-4-8_KJ711173_SUBCLADE2:0.0018194732):0.0029755866	(Oophila_amblystomatidis_RM-1_KJ711220_SUBCLADE1:0.0036596836	(Oophila_amblystomatidis_Hb_cul-rk_KJ711137_SUBCLADE1:0.0000010677	Oophila_amblystomatidis_GSa-ek11_KJ711190_SUBCLADE1:0.0000010677):0.0000025963):0.0025362789):0.0298999734):0.0082277598):0.0000023053	Chlamydomonas_nasuta_NIES2225_AB701502_free_living:0.0062977955):0.0198674284):0.0236592782	Chlamydomonas_acidophila_OU030/a_AJ628977_free_living:0.0181948761):0.0255084215	((AB058373.1_Chlamydomonas_parkeae_MBIC10599:0.0562889507	AJ781311.1_Chlamydomonas_noctigama_SAG:0.0224654924):0.0033067987	JN903992.1_Spongiococcum_aplanosporum_SAG:0.0079287778):0.0366869553):0.0219542150	(D86501.1_Carteria_crucifera:0.0634509298	((X56103.1_S.obliquus:0.0630126627	X13688.1:0.0453981472):0.0035815451	(U63101.1_Bracteacoccus_aerius:0.0453242361	AF182816.1_Aphanochaete_magnum_UTEXB1909:0.0689782992):0.0210700209):0.0314906400):0.0402572362):0.0443812224):0.0000028562	(Oophila_amblystomatidis_LA2008_KJ635658_USA_host:0.0022809578	Chlorococcum_rugosum_UTEX_1785_AB983621_Kawasaki_et_al_2015_USA_Port_Isabel_Texas_free_living:0.0250705577):0.0083314322):0.0153513158	Oophila_amblystomatidis_CT2007_KJ635657_USA_host:0.0135841464);
(AF395437.1_Characiosiphon_rivularisUTEX_LB1763:0.0732298284	(((Unique_28sequences:0.0000035907	((LC066328.1_Stephanosphaera_pluvialis_UTEX_771:0.0000014440	AB360748.1_Haematococcus_zimbabwiensis_SAG26.96:0.0054340915):0.0125440181	AB451188.1_Hamakko_caudatus:0.0004743274):0.0166992476):0.0076793527	((((Oophila_amblystomatidis_KY091670_Suddent_Tract:0.0000014440	Oophila_amblystomatidis_KY091671_Kingston:0.0000014440):0.0089813265	((Chlorococcum_microstigmatum_UTEX_1777_AB983616_Kawasaki_et_al_2015_USA_Elkhart_Indiana_free_living:0.0015127948	Chlorococcum_olefaciens_COU41176:0.0021306422):0.0204019218	Chlamydopodium_vacuolatum_UTEX2111_M63001_free_living:0.0142213675):0.0342718217):0.0000029568	(KC986379.1_Haematococcus_pluvialis_KNU-F-2009-H1:0.0085888590	(DQ009745.1_Brachiomonas_submarina_UTEX403:0.0071821088	(((((U41175.1_Tetracystis_aeria:0.0000031649	((((((Unique_4sequences:0.0000014440	(((Oophila_amblystomatidis_R-a2_KJ711140_SUBCLADE4:0.0000032007	Oophila_amblystomatidis_R-b9_KJ711147_SUBCLADE4:0.0000014440):0.0000032401	Chlamydomonas_pseudogloeogama_AF517097:0.0206289633):0.0075008067	Oophila_amblystomatidis_R-b7_KJ711145_SUBCLADE4:0.0038789916):0.0036289817):0.0018110291	Oophila_amblystomatidis_SL-3_KJ711225_SUBCLADE3:0.0000033902):0.0036486138	(Oophila_amblystomatidis_BB_cul-B_KJ711138_SUBCLADE3:0.0000014440	Oophila_amblystomatidis_BB_cul-J_KJ711136_SUBCLADE3:0.0000014440):0.0000039421):0.0177675448	Chlamydomonas_nasuta_NIES2225_AB701502_free_living:0.0099078150):0.0131737014	(Chlamydomonad_sp._NDem9/21T-11d_AY220572_free_living:0.0165629754	(((((Oophila_amblystomatidis_CA-3-8_KJ711161_SUBCLADE2:0.0000014440	Oophila_amblystomatidis_RM-1_KJ711220_SUBCLADE1:0.0000014440):0.0000014441	Oophila_amblystomatidis_GSa-ek11_KJ711190_SUBCLADE1:0.0000014440):0.0000014441	Oophila_amblystomatidis_Hb_cul-rk_KJ711137_SUBCLADE1:0.0000014440):0.0000014441	Oophila_amblystomatidis_BF-4-8_KJ711173_SUBCLADE2:0.0000014440):0.0000038076	Oophila_amblystomatidis_CA-2-5_KJ711151__SUBCLADE2:0.0018246077):0.0152074736):0.0058571410):0.0170785964	(Chlamydomonas_acidophila_OU030/a_AJ628977_free_living:0.0215738475	Chlamydomonas_moewusii_CMU70786:0.0089219560):0.0099704864):0.0132736025):0.0471262240	JN903992.1_Spongiococcum_aplanosporum_SAG:0.0105945499):0.0074469248	AB058373.1_Chlamydomonas_parkeae_MBIC10599:0.0476514333):0.0152605732	AJ781311.1_Chlamydomonas_noctigama_SAG:0.0071467601):0.0591292541	(D86501.1_Carteria_crucifera:0.0386851743	((X56103.1_S.obliquus:0.0395347115	X13688.1:0.0543875176):0.0174083023	(U63101.1_Bracteacoccus_aerius:0.0341952983	AF182816.1_Aphanochaete_magnum_UTEXB1909:0.0863491637):0.0142845165):0.0626936414):0.0713763045):0.0349721517):0.0227942172):0.0363024036):0.0022306994	Chlorococcum_diplobionticum_UTEX950_U70587_free_living:0.0354333016):0.0024307348):0.0002024565	(Oophila_amblystomatidis_LA2008_KJ635658_USA_host:0.0033472964	Chlorococcum_rugosum_UTEX_1785_AB983621_Kawasaki_et_al_2015_USA_Port_Isabel_Texas_free_living:0.0319354572):0.0093409086):0.0241188033	Oophila_amblystomatidis_CT2007_KJ635657_USA_host:0.0000036905);
(AF395437.1_Characiosiphon_rivularisUTEX_LB1763:0.0431188573	((((Unique_28sequences:0.0000010379	((LC066328.1_Stephanosphaera_pluvialis_UTEX_771:0.0000010379	AB360748.1_Haematococcus_zimbabwiensis_SAG26.96:0.0117373199):0.0041458423	AB451188.1_Hamakko_caudatus:0.0033706806):0.0226360479):0.0018982509	((Oophila_amblystomatidis_KY091670_Suddent_Tract:0.0000010379	Oophila_amblystomatidis_KY091671_Kingston:0.0000010379):0.0119483862	((Chlorococcum_diplobionticum_UTEX950_U70587_free_living:0.0200324649	((Chlorococcum_microstigmatum_UTEX_1777_AB983616_Kawasaki_et_al_2015_USA_Elkhart_Indiana_free_living:0.0000010379	Chlorococcum_olefaciens_COU41176:0.0037369693):0.0108811198	Chlamydopodium_vacuolatum_UTEX2111_M63001_free_living:0.0064632078):0.0191675313):0.0000027595	(KC986379.1_Haematococcus_pluvialis_KNU-F-2009-H1:0.0003576804	(DQ009745.1_Brachiomonas_submarina_UTEX403:0.0000024418	(((((((U41175.1_Tetracystis_aeria:0.0053323053	Chlamydomonas_moewusii_CMU70786:0.0174445631):0.0124609507	Chlamydomonas_acidophila_OU030/a_AJ628977_free_living:0.0115894312):0.0052428770	((((Unique_4sequences:0.0000021493	(((Oophila_amblystomatidis_BB_cul-B_KJ711138_SUBCLADE3:0.0000021217	Oophila_amblystomatidis_BB_cul-J_KJ711136_SUBCLADE3:0.0000010379):0.0037965635	Chlamydomonas_pseudogloeogama_AF517097:0.0119116620):0.0000027475	Oophila_amblystomatidis_SL-3_KJ711225_SUBCLADE3:0.0000020819):0.0057413466):0.0000028717	((Oophila_amblystomatidis_R-a2_KJ711140_SUBCLADE4:0.0000025157	Oophila_amblystomatidis_R-b9_KJ711147_SUBCLADE4:0.0000027807):0.0019128085	Oophila_amblystomatidis_R-b7_KJ711145_SUBCLADE4:0.0019156276):0.0019144555):0.0113740472	Chlamydomonas_nasuta_NIES2225_AB701502_free_living:0.0047429425):0.0147398906	(Chlamydomonad_sp._NDem9/21T-11d_AY220572_free_living:0.0221525333	(((Oophila_amblystomatidis_CA-3-8_KJ711161_SUBCLADE2:0.0000010379	Oophila_amblystomatidis_CA-2-5_KJ711151__SUBCLADE2:0.0018974091):0.0000010379	Oophila_amblystomatidis_BF-4-8_KJ711173_SUBCLADE2:0.0019001433):0.0022428979	((Oophila_amblystomatidis_RM-1_KJ711220_SUBCLADE1:0.0018839181	Oophila_amblystomatidis_GSa-ek11_KJ711190_SUBCLADE1:0.0000010379):0.0000010379	Oophila_amblystomatidis_Hb_cul-rk_KJ711137_SUBCLADE1:0.0000010379):0.0054437186):0.0130852272):0.0024836629):0.0086266862):0.0252168082	JN903992.1_Spongiococcum_aplanosporum_SAG:0.0000027918):0.0127124233	AB058373.1_Chlamydomonas_parkeae_MBIC10599:0.0336792043):0.0057764212	AJ781311.1_Chlamydomonas_noctigama_SAG:0.0090047494):0.0146511297	(D86501.1_Carteria_crucifera:0.0298155576	((X56103.1_S.obliquus:0.0442850412	X13688.1:0.0364574383):0.0058180644	(U63101.1_Bracteacoccus_aerius:0.0330813665	AF182816.1_Aphanochaete_magnum_UTEXB1909:0.0460608303):0.0017692264):0.0277816595):0.0398308327):0.0256853578):0.0219805879):0.0156273307):0.0037009531):0.0040216528):0.0036758301	Oophila_amblystomatidis_LA2008_KJ635658_USA_host:0.0076701073):0.0065783498	Chlorococcum_rugosum_UTEX_1785_AB983621_Kawasaki_et_al_2015_USA_Port_Isabel_Texas_free_living:0.0093301674):0.0163532620	Oophila_amblystomatidis_CT2007_KJ635657_USA_host:0.0111241007);
(AF395437.1_Characiosiphon_rivularisUTEX_LB1763:0.0530965203	((((Unique_28sequences:0.0000013853	((LC066328.1_Stephanosphaera_pluvialis_UTEX_771:0.0018948491	AB451188.1_Hamakko_caudatus:0.0035844661):0.0077700930	AB360748.1_Haematococcus_zimbabwiensis_SAG26.96:0.0020566068):0.0132842297):0.0017601821	((Oophila_amblystomatidis_KY091670_Suddent_Tract:0.0000013853	Oophila_amblystomatidis_KY091671_Kingston:0.0000013853):0.0146879994	((Chlorococcum_diplobionticum_UTEX950_U70587_free_living:0.0230126020	((Chlorococcum_microstigmatum_UTEX_1777_AB983616_Kawasaki_et_al_2015_USA_Elkhart_Indiana_free_living:0.0000013853	Chlorococcum_olefaciens_COU41176:0.0057758111):0.0119675937	Chlamydopodium_vacuolatum_UTEX2111_M63001_free_living:0.0076230413):0.0105746605):0.0000028725	(KC986379.1_Haematococcus_pluvialis_KNU-F-2009-H1:0.0032949852	(DQ009745.1_Brachiomonas_submarina_UTEX403:0.0000028116	((((((U41175.1_Tetracystis_aeria:0.0121286141	Chlamydomonas_moewusii_CMU70786:0.0174537973):0.0075153521	(((((Unique_4sequences:0.0000013853	Oophila_amblystomatidis_R-b7_KJ711145_SUBCLADE4:0.0000013853):0.0000013853	((Oophila_amblystomatidis_R-a2_KJ711140_SUBCLADE4:0.0018253136	Oophila_amblystomatidis_R-b9_KJ711147_SUBCLADE4:0.0000013853):0.0000032776	(((Oophila_amblystomatidis_BB_cul-B_KJ711138_SUBCLADE3:0.0000013853	Oophila_amblystomatidis_BB_cul-J_KJ711136_SUBCLADE3:0.0000013853):0.0016658873	Chlamydomonas_pseudogloeogama_AF517097:0.0122441110):0.0001719308	Oophila_amblystomatidis_SL-3_KJ711225_SUBCLADE3:0.0000013853):0.0075004549):0.0000013853):0.0068786697	Chlamydomonas_nasuta_NIES2225_AB701502_free_living:0.0117472363):0.0104736816	Chlamydomonad_sp._NDem9/21T-11d_AY220572_free_living:0.0213899553):0.0012806702	(((Oophila_amblystomatidis_CA-3-8_KJ711161_SUBCLADE2:0.0000013853	Oophila_amblystomatidis_CA-2-5_KJ711151__SUBCLADE2:0.0017992657):0.0000013853	Oophila_amblystomatidis_BF-4-8_KJ711173_SUBCLADE2:0.0017995318):0.0017997698	((Oophila_amblystomatidis_RM-1_KJ711220_SUBCLADE1:0.0000013853	Oophila_amblystomatidis_Hb_cul-rk_KJ711137_SUBCLADE1:0.0000013853):0.0000013853	Oophila_amblystomatidis_GSa-ek11_KJ711190_SUBCLADE1:0.0000013853):0.0000013853):0.0222480817):0.0259730204):0.0116239606	Chlamydomonas_acidophila_OU030/a_AJ628977_free_living:0.0127003322):0.0298990805	JN903992.1_Spongiococcum_aplanosporum_SAG:0.0116283023):0.0077598169	(AB058373.1_Chlamydomonas_parkeae_MBIC10599:0.0454550228	(D86501.1_Carteria_crucifera:0.0387917015	(((X56103.1_S.obliquus:0.0502017244	X13688.1:0.0580227826):0.0000033396	U63101.1_Bracteacoccus_aerius:0.0450944092):0.0000033874	AF182816.1_Aphanochaete_magnum_UTEXB1909:0.0680528441):0.0253981640):0.0306174428):0.0000034510):0.0142750093	AJ781311.1_Chlamydomonas_noctigama_SAG:0.0030302328):0.0446166363):0.0146742415):0.0196466720):0.0007056364):0.0022280436):0.0075690757	Oophila_amblystomatidis_LA2008_KJ635658_USA_host:0.0000036133):0.0037886169	Chlorococcum_rugosum_UTEX_1785_AB983621_Kawasaki_et_al_2015_USA_Port_Isabel_Texas_free_living:0.0178364515):0.0195823470	Oophila_amblystomatidis_CT2007_KJ635657_USA_host:0.0104329654);
(AF395437.1_Characiosiphon_rivularisUTEX_LB1763:0.0393851583	(((Unique_28sequences:0.0000012644	(((LC066328.1_Stephanosphaera_pluvialis_UTEX_771:0.0018824817	AB360748.1_Haematococcus_zimbabwiensis_SAG26.96:0.0035661429):0.0057353884	AB451188.1_Hamakko_caudatus:0.0017584453):0.0132766950	((((U41175.1_Tetracystis_aeria:0.0052178577	(((((Unique_4sequences:0.0000027791	(((Oophila_amblystomatidis_BB_cul-B_KJ711138_SUBCLADE3:0.0000012644	Oophila_amblystomatidis_BB_cul-J_KJ711136_SUBCLADE3:0.0000012644):0.0000024754	Chlamydomonas_pseudogloeogama_AF517097:0.0145832923):0.0054595347	Oophila_amblystomatidis_SL-3_KJ711225_SUBCLADE3:0.0000023766):0.0073197959):0.0017973603	((Oophila_amblystomatidis_R-a2_KJ711140_SUBCLADE4:0.0072899505	Oophila_amblystomatidis_R-b9_KJ711147_SUBCLADE4:0.0000012644):0.0000030137	Oophila_amblystomatidis_R-b7_KJ711145_SUBCLADE4:0.0000012644):0.0000031590):0.0073640413	Chlamydomonas_nasuta_NIES2225_AB701502_free_living:0.0119562764):0.0060581714	(Chlamydomonad_sp._NDem9/21T-11d_AY220572_free_living:0.0107651047	(((Oophila_amblystomatidis_CA-3-8_KJ711161_SUBCLADE2:0.0000012644	Oophila_amblystomatidis_CA-2-5_KJ711151__SUBCLADE2:0.0000012644):0.0000012645	Oophila_amblystomatidis_BF-4-8_KJ711173_SUBCLADE2:0.0072941772):0.0054288898	((Oophila_amblystomatidis_RM-1_KJ711220_SUBCLADE1:0.0000012644	Oophila_amblystomatidis_GSa-ek11_KJ711190_SUBCLADE1:0.0000012644):0.0000012645	Oophila_amblystomatidis_Hb_cul-rk_KJ711137_SUBCLADE1:0.0000012644):0.0000022411):0.0214815094):0.0112056923):0.0170073963	(Chlamydomonas_acidophila_OU030/a_AJ628977_free_living:0.0141047270	Chlamydomonas_moewusii_CMU70786:0.0298564669):0.0051355691):0.0147231051):0.0440188085	(AB058373.1_Chlamydomonas_parkeae_MBIC10599:0.0390457479	JN903992.1_Spongiococcum_aplanosporum_SAG:0.0068744062):0.0013694678):0.0222720907	AJ781311.1_Chlamydomonas_noctigama_SAG:0.0000022172):0.0321265716	(D86501.1_Carteria_crucifera:0.0578798846	(((X56103.1_S.obliquus:0.0451170669	X13688.1:0.0334126257):0.0000022529	AF182816.1_Aphanochaete_magnum_UTEXB1909:0.0777437863):0.0134473077	U63101.1_Bracteacoccus_aerius:0.0341908802):0.0133434851):0.0369011349):0.0283101484):0.0000026865):0.0074720562	((((Oophila_amblystomatidis_KY091670_Suddent_Tract:0.0000012644	Oophila_amblystomatidis_KY091671_Kingston:0.0000012644):0.0118905193	((Chlorococcum_microstigmatum_UTEX_1777_AB983616_Kawasaki_et_al_2015_USA_Elkhart_Indiana_free_living:0.0000012644	Chlorococcum_olefaciens_COU41176:0.0000012644):0.0315738042	Chlamydopodium_vacuolatum_UTEX2111_M63001_free_living:0.0000026508):0.0238766370):0.0000026703	(KC986379.1_Haematococcus_pluvialis_KNU-F-2009-H1:0.0039077799	DQ009745.1_Brachiomonas_submarina_UTEX403:0.0171203632):0.0135008472):0.0007408724	Chlorococcum_diplobionticum_UTEX950_U70587_free_living:0.0312506387):0.0065516043):0.0019671483	(Oophila_amblystomatidis_LA2008_KJ635658_USA_host:0.0032722832	Chlorococcum_rugosum_UTEX_1785_AB983621_Kawasaki_et_al_2015_USA_Port_Isabel_Texas_free_living:0.0200357613):0.0099252803):0.0077706091	Oophila_amblystomatidis_CT2007_KJ635657_USA_host:0.0154451436);
(AF395437.1_Characiosiphon_rivularisUTEX_LB1763:0.0506354632	(((Unique_28sequences:0.0000040337	((LC066328.1_Stephanosphaera_pluvialis_UTEX_771:0.0036313491	AB360748.1_Haematococcus_zimbabwiensis_SAG26.96:0.0037405723):0.0087039472	AB451188.1_Hamakko_caudatus:0.0010367180):0.0185791559):0.0000047274	((Oophila_amblystomatidis_LA2008_KJ635658_USA_host:0.0035955440	(DQ009745.1_Brachiomonas_submarina_UTEX403:0.0247402808	Oophila_amblystomatidis_CT2007_KJ635657_USA_host:0.0181517087):0.0042126099):0.0000042728	(((Oophila_amblystomatidis_KY091670_Suddent_Tract:0.0000017869	Oophila_amblystomatidis_KY091671_Kingston:0.0000017869):0.0036954781	(KC986379.1_Haematococcus_pluvialis_KNU-F-2009-H1:0.0116417038	((Chlorococcum_microstigmatum_UTEX_1777_AB983616_Kawasaki_et_al_2015_USA_Elkhart_Indiana_free_living:0.0016618281	Chlorococcum_olefaciens_COU41176:0.0020191376):0.0110317457	Chlamydopodium_vacuolatum_UTEX2111_M63001_free_living:0.0103893983):0.0312362779):0.0000037163):0.0060365162	(Chlorococcum_diplobionticum_UTEX950_U70587_free_living:0.0189182397	Chlorococcum_rugosum_UTEX_1785_AB983621_Kawasaki_et_al_2015_USA_Port_Isabel_Texas_free_living:0.0203026540):0.0107604122):0.0017848447):0.0037644572):0.0377845748	(D86501.1_Carteria_crucifera:0.0324006588	((X56103.1_S.obliquus:0.0622671682	(U63101.1_Bracteacoccus_aerius:0.0241359358	AF182816.1_Aphanochaete_magnum_UTEXB1909:0.0750487965):0.0078495670):0.0000040112	X13688.1:0.0444824601):0.0254223838):0.0564717730):0.0000043398	((((U41175.1_Tetracystis_aeria:0.0178423855	Chlamydomonas_moewusii_CMU70786:0.0226959801):0.0122353085	((((((Unique_4sequences:0.0000035213	((Oophila_amblystomatidis_BB_cul-B_KJ711138_SUBCLADE3:0.0000037322	Oophila_amblystomatidis_BB_cul-J_KJ711136_SUBCLADE3:0.0000049767):0.0018133185	Oophila_amblystomatidis_SL-3_KJ711225_SUBCLADE3:0.0000038236):0.0036602489):0.0000043215	Chlamydomonas_nasuta_NIES2225_AB701502_free_living:0.0173807935):0.0074313181	Oophila_amblystomatidis_R-b7_KJ711145_SUBCLADE4:0.0000017869):0.0000034555	(Oophila_amblystomatidis_R-a2_KJ711140_SUBCLADE4:0.0036546278	Oophila_amblystomatidis_R-b9_KJ711147_SUBCLADE4:0.0000017869):0.0000043558):0.0060688766	Chlamydomonas_pseudogloeogama_AF517097:0.0105552330):0.0084318353	(Chlamydomonad_sp._NDem9/21T-11d_AY220572_free_living:0.0174649362	(((Oophila_amblystomatidis_CA-3-8_KJ711161_SUBCLADE2:0.0000017869	Oophila_amblystomatidis_CA-2-5_KJ711151__SUBCLADE2:0.0000017869):0.0000017870	Oophila_amblystomatidis_BF-4-8_KJ711173_SUBCLADE2:0.0000017869):0.0026775152	((Oophila_amblystomatidis_RM-1_KJ711220_SUBCLADE1:0.0000017869	Oophila_amblystomatidis_Hb_cul-rk_KJ711137_SUBCLADE1:0.0000017869):0.0000017870	Oophila_amblystomatidis_GSa-ek11_KJ711190_SUBCLADE1:0.0000017869):0.0047168475):0.0051716921):0.0051405513):0.0189807549):0.0056028170	Chlamydomonas_acidophila_OU030/a_AJ628977_free_living:0.0000045950):0.0392352903	(AB058373.1_Chlamydomonas_parkeae_MBIC10599:0.0544579839	(JN903992.1_Spongiococcum_aplanosporum_SAG:0.0238433573	AJ781311.1_Chlamydomonas_noctigama_SAG:0.0192476113):0.0000046010):0.0181601443):0.0391073697);
(AF395437.1_Characiosiphon_rivularisUTEX_LB1763:0.0496838228	((((Unique_28sequences:0.0000034467	((LC066328.1_Stephanosphaera_pluvialis_UTEX_771:0.0052308380	AB360748.1_Haematococcus_zimbabwiensis_SAG26.96:0.0097613701):0.0039787995	AB451188.1_Hamakko_caudatus:0.0000028717):0.0133561406):0.0036771528	((Chlorococcum_diplobionticum_UTEX950_U70587_free_living:0.0156608490	((Chlorococcum_microstigmatum_UTEX_1777_AB983616_Kawasaki_et_al_2015_USA_Elkhart_Indiana_free_living:0.0000013845	Chlorococcum_olefaciens_COU41176:0.0055644748):0.0146830678	Chlamydopodium_vacuolatum_UTEX2111_M63001_free_living:0.0095622127):0.0138356510):0.0000038894	(KC986379.1_Haematococcus_pluvialis_KNU-F-2009-H1:0.0105719813	(DQ009745.1_Brachiomonas_submarina_UTEX403:0.0000034458	(((((U41175.1_Tetracystis_aeria:0.0085908865	(((((Unique_4sequences:0.0000033799	(((Oophila_amblystomatidis_BB_cul-B_KJ711138_SUBCLADE3:0.0000013845	Oophila_amblystomatidis_BB_cul-J_KJ711136_SUBCLADE3:0.0000013845):0.0017384170	Chlamydomonas_pseudogloeogama_AF517097:0.0161699205):0.0000640184	Oophila_amblystomatidis_SL-3_KJ711225_SUBCLADE3:0.0000013845):0.0055096560):0.0000030482	((Oophila_amblystomatidis_R-a2_KJ711140_SUBCLADE4:0.0000033808	Oophila_amblystomatidis_R-b9_KJ711147_SUBCLADE4:0.0000013845):0.0036758641	Oophila_amblystomatidis_R-b7_KJ711145_SUBCLADE4:0.0018742125):0.0017828441):0.0114126288	Chlamydomonas_nasuta_NIES2225_AB701502_free_living:0.0000033304):0.0133603855	(Chlamydomonad_sp._NDem9/21T-11d_AY220572_free_living:0.0053855993	(((Oophila_amblystomatidis_CA-3-8_KJ711161_SUBCLADE2:0.0000013845	Oophila_amblystomatidis_CA-2-5_KJ711151__SUBCLADE2:0.0000013845):0.0000013845	Oophila_amblystomatidis_BF-4-8_KJ711173_SUBCLADE2:0.0055044878):0.0112366701	((Oophila_amblystomatidis_RM-1_KJ711220_SUBCLADE1:0.0000013845	Oophila_amblystomatidis_GSa-ek11_KJ711190_SUBCLADE1:0.0000013845):0.0000041321	Oophila_amblystomatidis_Hb_cul-rk_KJ711137_SUBCLADE1:0.0000013845):0.0020718130):0.0082789380):0.0160419731):0.0228184285	(Chlamydomonas_acidophila_OU030/a_AJ628977_free_living:0.0261401620	Chlamydomonas_moewusii_CMU70786:0.0198193197):0.0000033499):0.0194907808):0.0355501840	JN903992.1_Spongiococcum_aplanosporum_SAG:0.0086694383):0.0049014531	AB058373.1_Chlamydomonas_parkeae_MBIC10599:0.0592640237):0.0155983169	AJ781311.1_Chlamydomonas_noctigama_SAG:0.0035738324):0.0288391287	(D86501.1_Carteria_crucifera:0.0114643995	((X56103.1_S.obliquus:0.0393762790	X13688.1:0.0427889659):0.0195826892	(U63101.1_Bracteacoccus_aerius:0.0386571145	AF182816.1_Aphanochaete_magnum_UTEXB1909:0.0326809923):0.0217952766):0.0507331662):0.0509546522):0.0451692235):0.0226791309):0.0134490735):0.0115615849):0.0043931248	(Oophila_amblystomatidis_LA2008_KJ635658_USA_host:0.0000031842	Chlorococcum_rugosum_UTEX_1785_AB983621_Kawasaki_et_al_2015_USA_Port_Isabel_Texas_free_living:0.0116128039):0.0030376897):0.0044030431	(Oophila_amblystomatidis_KY091670_Suddent_Tract:0.0000013845	Oophila_amblystomatidis_KY091671_Kingston:0.0000013845):0.0099550182):0.0087232356	Oophila_amblystomatidis_CT2007_KJ635657_USA_host:0.0153606141);
(AF395437.1_Characiosiphon_rivularisUTEX_LB1763:0.0269377222	((((Unique_28sequences:0.0000022528	((LC066328.1_Stephanosphaera_pluvialis_UTEX_771:0.0000020714	AB360748.1_Haematococcus_zimbabwiensis_SAG26.96:0.0054338400):0.0207906572	AB451188.1_Hamakko_caudatus:0.0000021608):0.0073945685):0.0018036410	(Chlorococcum_diplobionticum_UTEX950_U70587_free_living:0.0189825972	((Chlorococcum_microstigmatum_UTEX_1777_AB983616_Kawasaki_et_al_2015_USA_Elkhart_Indiana_free_living:0.0072094877	Chlorococcum_olefaciens_COU41176:0.0081661375):0.0090160530	Chlamydopodium_vacuolatum_UTEX2111_M63001_free_living:0.0081978258):0.0158937120):0.0000022685):0.0000022588	((Oophila_amblystomatidis_LA2008_KJ635658_USA_host:0.0000028458	Chlorococcum_rugosum_UTEX_1785_AB983621_Kawasaki_et_al_2015_USA_Port_Isabel_Texas_free_living:0.0176424882):0.0077253949	(KC986379.1_Haematococcus_pluvialis_KNU-F-2009-H1:0.0040325065	DQ009745.1_Brachiomonas_submarina_UTEX403:0.0109750288):0.0205285009):0.0073874937):0.0046755462	((Oophila_amblystomatidis_KY091670_Suddent_Tract:0.0000011521	Oophila_amblystomatidis_KY091671_Kingston:0.0000011521):0.0000022150	(((((U41175.1_Tetracystis_aeria:0.0018616188	((((((Unique_4sequences:0.0000011521	Oophila_amblystomatidis_R-b7_KJ711145_SUBCLADE4:0.0000011521):0.0000011521	(Oophila_amblystomatidis_R-a2_KJ711140_SUBCLADE4:0.0018069964	Oophila_amblystomatidis_R-b9_KJ711147_SUBCLADE4:0.0000011521):0.0000025988):0.0000022147	(Chlamydomonas_nasuta_NIES2225_AB701502_free_living:0.0068875243	Chlamydomonad_sp._NDem9/21T-11d_AY220572_free_living:0.0194519305):0.0027182943):0.0036654040	((Oophila_amblystomatidis_BB_cul-B_KJ711138_SUBCLADE3:0.0000011521	(Oophila_amblystomatidis_BB_cul-J_KJ711136_SUBCLADE3:0.0000011521	Oophila_amblystomatidis_SL-3_KJ711225_SUBCLADE3:0.0000011521):0.0000022040):0.0000011521	Chlamydomonas_pseudogloeogama_AF517097:0.0204449996):0.0018400566):0.0129461821	(((Oophila_amblystomatidis_CA-3-8_KJ711161_SUBCLADE2:0.0000011521	Oophila_amblystomatidis_CA-2-5_KJ711151__SUBCLADE2:0.0000011521):0.0000011521	Oophila_amblystomatidis_BF-4-8_KJ711173_SUBCLADE2:0.0018083251):0.0000027332	((Oophila_amblystomatidis_RM-1_KJ711220_SUBCLADE1:0.0000011521	Oophila_amblystomatidis_Hb_cul-rk_KJ711137_SUBCLADE1:0.0000011521):0.0000021934	Oophila_amblystomatidis_GSa-ek11_KJ711190_SUBCLADE1:0.0000011521):0.0036379189):0.0046098792):0.0164522869	(Chlamydomonas_acidophila_OU030/a_AJ628977_free_living:0.0150752387	Chlamydomonas_moewusii_CMU70786:0.0106717054):0.0016349498):0.0064937917):0.0329454997	JN903992.1_Spongiococcum_aplanosporum_SAG:0.0127580116):0.0054226761	AJ781311.1_Chlamydomonas_noctigama_SAG:0.0135931484):0.0068288185	AB058373.1_Chlamydomonas_parkeae_MBIC10599:0.0267507121):0.0233259435	(D86501.1_Carteria_crucifera:0.0417257375	((X56103.1_S.obliquus:0.0293143771	X13688.1:0.0210025489):0.0100206596	(U63101.1_Bracteacoccus_aerius:0.0402084250	AF182816.1_Aphanochaete_magnum_UTEXB1909:0.0565613077):0.0146230531):0.0230107779):0.0199002378):0.0461573535):0.0048429187):0.0158695069	Oophila_amblystomatidis_CT2007_KJ635657_USA_host:0.0134394753);
(AF395437.1_Characiosiphon_rivularisUTEX_LB1763:0.0205392423	(((((Unique_28sequences:0.0000024312	((LC066328.1_Stephanosphaera_pluvialis_UTEX_771:0.0040214734	AB360748.1_Haematococcus_zimbabwiensis_SAG26.96:0.0013176925):0.0116351925	AB451188.1_Hamakko_caudatus:0.0017354609):0.0150765760):0.0016594718	(Oophila_amblystomatidis_LA2008_KJ635658_USA_host:0.0065953128	Chlorococcum_rugosum_UTEX_1785_AB983621_Kawasaki_et_al_2015_USA_Port_Isabel_Texas_free_living:0.0242876586):0.0126000386):0.0038208029	((Chlorococcum_diplobionticum_UTEX950_U70587_free_living:0.0205684295	((Chlorococcum_microstigmatum_UTEX_1777_AB983616_Kawasaki_et_al_2015_USA_Elkhart_Indiana_free_living:0.0000010035	Chlorococcum_olefaciens_COU41176:0.0018019481):0.0314925483	Chlamydopodium_vacuolatum_UTEX2111_M63001_free_living:0.0000019889):0.0245092357):0.0022503014	(KC986379.1_Haematococcus_pluvialis_KNU-F-2009-H1:0.0107490435	DQ009745.1_Brachiomonas_submarina_UTEX403:0.0277877271):0.0225341629):0.0000019878):0.0041387282	(Oophila_amblystomatidis_KY091670_Suddent_Tract:0.0000010035	Oophila_amblystomatidis_KY091671_Kingston:0.0000025007):0.0051726157):0.0132771374	Oophila_amblystomatidis_CT2007_KJ635657_USA_host:0.0036621329):0.0252029156	(((((U41175.1_Tetracystis_aeria:0.0205222786	Chlamydomonas_moewusii_CMU70786:0.0198004631):0.0072370741	((((Unique_4sequences:0.0000010035	(Oophila_amblystomatidis_R-b7_KJ711145_SUBCLADE4:0.0017666994	(((Oophila_amblystomatidis_BB_cul-B_KJ711138_SUBCLADE3:0.0000010035	Oophila_amblystomatidis_BB_cul-J_KJ711136_SUBCLADE3:0.0000010035):0.0035899373	Chlamydomonas_pseudogloeogama_AF517097:0.0064374887):0.0000025762	Oophila_amblystomatidis_SL-3_KJ711225_SUBCLADE3:0.0000026968):0.0072172846):0.0000010035):0.0000010035	(Oophila_amblystomatidis_R-a2_KJ711140_SUBCLADE4:0.0017641597	Oophila_amblystomatidis_R-b9_KJ711147_SUBCLADE4:0.0000010035):0.0000024890):0.0149333144	Chlamydomonas_nasuta_NIES2225_AB701502_free_living:0.0019616550):0.0111367551	(Chlamydomonad_sp._NDem9/21T-11d_AY220572_free_living:0.0143985143	(((Oophila_amblystomatidis_CA-3-8_KJ711161_SUBCLADE2:0.0000010035	Oophila_amblystomatidis_BF-4-8_KJ711173_SUBCLADE2:0.0000010035):0.0000010035	Oophila_amblystomatidis_CA-2-5_KJ711151__SUBCLADE2:0.0017853539):0.0065682622	(Oophila_amblystomatidis_RM-1_KJ711220_SUBCLADE1:0.0017823828	(Oophila_amblystomatidis_Hb_cul-rk_KJ711137_SUBCLADE1:0.0000010035	Oophila_amblystomatidis_GSa-ek11_KJ711190_SUBCLADE1:0.0000010035):0.0000010035):0.0061774624):0.0183185249):0.0125772902):0.0081140211):0.0073558184	Chlamydomonas_acidophila_OU030/a_AJ628977_free_living:0.0160166355):0.0225864208	((AB058373.1_Chlamydomonas_parkeae_MBIC10599:0.0408114317	AJ781311.1_Chlamydomonas_noctigama_SAG:0.0196266642):0.0000028904	JN903992.1_Spongiococcum_aplanosporum_SAG:0.0050993844):0.0340500475):0.0625113203	(D86501.1_Carteria_crucifera:0.0462249483	(((X56103.1_S.obliquus:0.0411130523	X13688.1:0.0516242763):0.0127861274	AF182816.1_Aphanochaete_magnum_UTEXB1909:0.0681327773):0.0059024859	U63101.1_Bracteacoccus_aerius:0.0216184507):0.0377447454):0.0502698166):0.0027489034);
```
