## SupplementalFile2 for "Two distinct green algal symbionts cohabiting in the Japanese black salamander *Hynobius nigrescens*": V9.fasta.boottrees (part 3 of 4)

```
(AF395437.1_Characiosiphon_rivularisUTEX_LB1763:0.0678877055	((Unique_28sequences:0.0000022621	((LC066328.1_Stephanosphaera_pluvialis_UTEX_771:0.0014945659	AB360748.1_Haematococcus_zimbabwiensis_SAG26.96:0.0077720685):0.0095925216	AB451188.1_Hamakko_caudatus:0.0000021997):0.0092266678):0.0017889537	((Oophila_amblystomatidis_KY091670_Suddent_Tract:0.0000013334	Oophila_amblystomatidis_KY091671_Kingston:0.0000013334):0.0129166478	(((Chlorococcum_diplobionticum_UTEX950_U70587_free_living:0.0022136770	(((((((U41175.1_Tetracystis_aeria:0.0130165839	Chlamydomonas_moewusii_CMU70786:0.0300530987):0.0043722913	((((Unique_4sequences:0.0000025613	(((Oophila_amblystomatidis_BB_cul-B_KJ711138_SUBCLADE3:0.0000013334	Oophila_amblystomatidis_BB_cul-J_KJ711136_SUBCLADE3:0.0000013334):0.0050592315	Chlamydomonas_pseudogloeogama_AF517097:0.0207062141):0.0003612290	Oophila_amblystomatidis_SL-3_KJ711225_SUBCLADE3:0.0000027459):0.0017769080):0.0000028707	((Oophila_amblystomatidis_R-a2_KJ711140_SUBCLADE4:0.0000029977	Oophila_amblystomatidis_R-b9_KJ711147_SUBCLADE4:0.0000013334):0.0017804527	Oophila_amblystomatidis_R-b7_KJ711145_SUBCLADE4:0.0017833636):0.0017942621):0.0067872568	Chlamydomonas_nasuta_NIES2225_AB701502_free_living:0.0062958219):0.0225865487	(Chlamydomonad_sp._NDem9/21T-11d_AY220572_free_living:0.0083223309	(((Oophila_amblystomatidis_CA-3-8_KJ711161_SUBCLADE2:0.0000013334	Oophila_amblystomatidis_CA-2-5_KJ711151__SUBCLADE2:0.0018021085):0.0000013334	Oophila_amblystomatidis_BF-4-8_KJ711173_SUBCLADE2:0.0018011762):0.0090699664	((Oophila_amblystomatidis_RM-1_KJ711220_SUBCLADE1:0.0000013334	Oophila_amblystomatidis_GSa-ek11_KJ711190_SUBCLADE1:0.0000013334):0.0000013334	Oophila_amblystomatidis_Hb_cul-rk_KJ711137_SUBCLADE1:0.0000013334):0.0019425720):0.0092103004):0.0112963248):0.0146445169):0.0149419683	Chlamydomonas_acidophila_OU030/a_AJ628977_free_living:0.0102909841):0.0451006408	AB058373.1_Chlamydomonas_parkeae_MBIC10599:0.0397128764):0.0075907938	JN903992.1_Spongiococcum_aplanosporum_SAG:0.0112829686):0.0148387843	AJ781311.1_Chlamydomonas_noctigama_SAG:0.0069834114):0.0301677812	(D86501.1_Carteria_crucifera:0.0272110106	((X56103.1_S.obliquus:0.0422750562	X13688.1:0.0292344989):0.0063166624	(U63101.1_Bracteacoccus_aerius:0.0322119505	AF182816.1_Aphanochaete_magnum_UTEXB1909:0.0538144042):0.0016535490):0.0293605495):0.0236741690):0.0465632713):0.0200895567	((Chlorococcum_microstigmatum_UTEX_1777_AB983616_Kawasaki_et_al_2015_USA_Elkhart_Indiana_free_living:0.0018166171	Chlorococcum_olefaciens_COU41176:0.0017916716):0.0081037588	Chlamydopodium_vacuolatum_UTEX2111_M63001_free_living:0.0056556015):0.0384043319):0.0000025166	(KC986379.1_Haematococcus_pluvialis_KNU-F-2009-H1:0.0084118085	DQ009745.1_Brachiomonas_submarina_UTEX403:0.0252543632):0.0292908628):0.0019643576):0.0045438705):0.0000023189	((Oophila_amblystomatidis_LA2008_KJ635658_USA_host:0.0052991693	Chlorococcum_rugosum_UTEX_1785_AB983621_Kawasaki_et_al_2015_USA_Port_Isabel_Texas_free_living:0.0199467059):0.0000024183	Oophila_amblystomatidis_CT2007_KJ635657_USA_host:0.0174654786):0.0095950404);
(AF395437.1_Characiosiphon_rivularisUTEX_LB1763:0.0809167459	((((((Unique_28sequences:0.0000014097	(LC066328.1_Stephanosphaera_pluvialis_UTEX_771:0.0072622396	AB360748.1_Haematococcus_zimbabwiensis_SAG26.96:0.0018196449):0.0054854473):0.0000014097	AB451188.1_Hamakko_caudatus:0.0091326501):0.0037868541	((Oophila_amblystomatidis_LA2008_KJ635658_USA_host:0.0061179897	Chlorococcum_rugosum_UTEX_1785_AB983621_Kawasaki_et_al_2015_USA_Port_Isabel_Texas_free_living:0.0214027972):0.0031676546	((Oophila_amblystomatidis_KY091670_Suddent_Tract:0.0000014097	Oophila_amblystomatidis_KY091671_Kingston:0.0000014097):0.0065561806	Oophila_amblystomatidis_CT2007_KJ635657_USA_host:0.0191903717):0.0042908663):0.0015295841):0.0087175316	(Chlorococcum_diplobionticum_UTEX950_U70587_free_living:0.0287799080	((Chlorococcum_microstigmatum_UTEX_1777_AB983616_Kawasaki_et_al_2015_USA_Elkhart_Indiana_free_living:0.0012438272	Chlorococcum_olefaciens_COU41176:0.0060121694):0.0162370077	Chlamydopodium_vacuolatum_UTEX2111_M63001_free_living:0.0131143730):0.0185105266):0.0000028358):0.0222073607	KC986379.1_Haematococcus_pluvialis_KNU-F-2009-H1:0.0165531946):0.0174728026	DQ009745.1_Brachiomonas_submarina_UTEX403:0.0005303659):0.0244136610	(((U41175.1_Tetracystis_aeria:0.0082430511	((((((((Unique_4sequences:0.0000014097	Oophila_amblystomatidis_R-b7_KJ711145_SUBCLADE4:0.0017618634):0.0000014097	(Oophila_amblystomatidis_R-a2_KJ711140_SUBCLADE4:0.0035455471	Oophila_amblystomatidis_R-b9_KJ711147_SUBCLADE4:0.0000014097):0.0000028520):0.0053772894	Oophila_amblystomatidis_SL-3_KJ711225_SUBCLADE3:0.0000014097):0.0000039640	Chlamydomonas_pseudogloeogama_AF517097:0.0099096219):0.0053711313	(Oophila_amblystomatidis_BB_cul-B_KJ711138_SUBCLADE3:0.0000014097	Oophila_amblystomatidis_BB_cul-J_KJ711136_SUBCLADE3:0.0000014097):0.0000014097):0.0087897116	(((Oophila_amblystomatidis_CA-3-8_KJ711161_SUBCLADE2:0.0000014097	Oophila_amblystomatidis_CA-2-5_KJ711151__SUBCLADE2:0.0017784626):0.0000014097	Oophila_amblystomatidis_BF-4-8_KJ711173_SUBCLADE2:0.0035803872):0.0019458621	(Oophila_amblystomatidis_RM-1_KJ711220_SUBCLADE1:0.0017778722	(Oophila_amblystomatidis_Hb_cul-rk_KJ711137_SUBCLADE1:0.0000014097	Oophila_amblystomatidis_GSa-ek11_KJ711190_SUBCLADE1:0.0000014097):0.0000014097):0.0052620892):0.0188516665):0.0083945055	(Chlamydomonas_nasuta_NIES2225_AB701502_free_living:0.0075999573	Chlamydomonad_sp._NDem9/21T-11d_AY220572_free_living:0.0169558433):0.0036859093):0.0114183649	(Chlamydomonas_acidophila_OU030/a_AJ628977_free_living:0.0181288445	Chlamydomonas_moewusii_CMU70786:0.0194938309):0.0138688211):0.0116984087):0.0055068449	((AB058373.1_Chlamydomonas_parkeae_MBIC10599:0.0225007472	JN903992.1_Spongiococcum_aplanosporum_SAG:0.0048613605):0.0127271386	AJ781311.1_Chlamydomonas_noctigama_SAG:0.0089256337):0.0179771425):0.0560963651	(D86501.1_Carteria_crucifera:0.0456597832	((X56103.1_S.obliquus:0.0413025847	X13688.1:0.0471223675):0.0042103726	(U63101.1_Bracteacoccus_aerius:0.0214662086	AF182816.1_Aphanochaete_magnum_UTEXB1909:0.0364386452):0.0229609370):0.0454688509):0.0394761184):0.0000031390);
(AF395437.1_Characiosiphon_rivularisUTEX_LB1763:0.0177286841	((((Unique_28sequences:0.0000032279	((LC066328.1_Stephanosphaera_pluvialis_UTEX_771:0.0019705346	AB360748.1_Haematococcus_zimbabwiensis_SAG26.96:0.0072989724):0.0018858147	AB451188.1_Hamakko_caudatus:0.0037834785):0.0052879361):0.0017369420	((Oophila_amblystomatidis_KY091670_Suddent_Tract:0.0000014116	Oophila_amblystomatidis_KY091671_Kingston:0.0000032122):0.0092419665	((Chlorococcum_diplobionticum_UTEX950_U70587_free_living:0.0213356182	((Chlorococcum_microstigmatum_UTEX_1777_AB983616_Kawasaki_et_al_2015_USA_Elkhart_Indiana_free_living:0.0051888655	Chlorococcum_olefaciens_COU41176:0.0021253264):0.0268812991	Chlamydopodium_vacuolatum_UTEX2111_M63001_free_living:0.0000032559):0.0216178801):0.0001047999	(KC986379.1_Haematococcus_pluvialis_KNU-F-2009-H1:0.0000037655	DQ009745.1_Brachiomonas_submarina_UTEX403:0.0294403815):0.0147631165):0.0000031137):0.0056664128):0.0000028432	(Oophila_amblystomatidis_LA2008_KJ635658_USA_host:0.0027851086	Chlorococcum_rugosum_UTEX_1785_AB983621_Kawasaki_et_al_2015_USA_Port_Isabel_Texas_free_living:0.0300249054):0.0144703877):0.0144257192	Oophila_amblystomatidis_CT2007_KJ635657_USA_host:0.0120530443):0.0134259128	(((U41175.1_Tetracystis_aeria:0.0000029727	(((((Unique_4sequences:0.0000028570	(((Oophila_amblystomatidis_BB_cul-B_KJ711138_SUBCLADE3:0.0000014116	Oophila_amblystomatidis_BB_cul-J_KJ711136_SUBCLADE3:0.0000031248):0.0000488973	Chlamydomonas_pseudogloeogama_AF517097:0.0377170394):0.0053949698	Oophila_amblystomatidis_SL-3_KJ711225_SUBCLADE3:0.0000039576):0.0035828145):0.0000031216	((Oophila_amblystomatidis_R-a2_KJ711140_SUBCLADE4:0.0000030248	Oophila_amblystomatidis_R-b9_KJ711147_SUBCLADE4:0.0000014116):0.0017977526	Oophila_amblystomatidis_R-b7_KJ711145_SUBCLADE4:0.0018100573):0.0036479953):0.0072390087	Chlamydomonas_nasuta_NIES2225_AB701502_free_living:0.0040401549):0.0091685975	(Chlamydomonad_sp._NDem9/21T-11d_AY220572_free_living:0.0156658708	(((Oophila_amblystomatidis_CA-3-8_KJ711161_SUBCLADE2:0.0000014116	Oophila_amblystomatidis_CA-2-5_KJ711151__SUBCLADE2:0.0018106903):0.0000031665	Oophila_amblystomatidis_BF-4-8_KJ711173_SUBCLADE2:0.0055011392):0.0054881958	(Oophila_amblystomatidis_RM-1_KJ711220_SUBCLADE1:0.0036283233	(Oophila_amblystomatidis_Hb_cul-rk_KJ711137_SUBCLADE1:0.0000014116	Oophila_amblystomatidis_GSa-ek11_KJ711190_SUBCLADE1:0.0000014116):0.0000036384):0.0000041343):0.0097360299):0.0000036484):0.0097238056	(Chlamydomonas_acidophila_OU030/a_AJ628977_free_living:0.0140576306	Chlamydomonas_moewusii_CMU70786:0.0118203629):0.0032282683):0.0084664457):0.0282931702	((AB058373.1_Chlamydomonas_parkeae_MBIC10599:0.0368179141	JN903992.1_Spongiococcum_aplanosporum_SAG:0.0159872725):0.0096581547	AJ781311.1_Chlamydomonas_noctigama_SAG:0.0131427949):0.0118664502):0.0347561204	(D86501.1_Carteria_crucifera:0.0505669782	((X56103.1_S.obliquus:0.0217914271	X13688.1:0.0442089026):0.0024262512	(U63101.1_Bracteacoccus_aerius:0.0254714226	AF182816.1_Aphanochaete_magnum_UTEXB1909:0.0464831781):0.0058760797):0.0382233353):0.0334678675):0.0148914814);
(AF395437.1_Characiosiphon_rivularisUTEX_LB1763:0.0704313393	((((Unique_28sequences:0.0000038224	((Oophila_amblystomatidis_KY091670_Suddent_Tract:0.0000039308	Oophila_amblystomatidis_KY091671_Kingston:0.0000038342):0.0167199454	((Chlorococcum_diplobionticum_UTEX950_U70587_free_living:0.0000033885	(D86501.1_Carteria_crucifera:0.0066849720	((X56103.1_S.obliquus:0.0625685828	(U63101.1_Bracteacoccus_aerius:0.0490899681	AF182816.1_Aphanochaete_magnum_UTEXB1909:0.0844430868):0.0113678534):0.0000035289	X13688.1:0.0263263827):0.0489441178):0.0873617539):0.0271013074	((KC986379.1_Haematococcus_pluvialis_KNU-F-2009-H1:0.0085109452	(DQ009745.1_Brachiomonas_submarina_UTEX403:0.0006986560	((((((U41175.1_Tetracystis_aeria:0.0068680062	Chlamydomonas_moewusii_CMU70786:0.0149666478):0.0062706568	Chlamydomonas_acidophila_OU030/a_AJ628977_free_living:0.0172339925):0.0040287811	(((((Unique_4sequences:0.0000037679	(((Oophila_amblystomatidis_BB_cul-B_KJ711138_SUBCLADE3:0.0000018004	Oophila_amblystomatidis_BB_cul-J_KJ711136_SUBCLADE3:0.0000018004):0.0000034510	Chlamydomonas_pseudogloeogama_AF517097:0.0314069826):0.0057793463	Oophila_amblystomatidis_SL-3_KJ711225_SUBCLADE3:0.0000043078):0.0077408430):0.0000038217	((Oophila_amblystomatidis_R-a2_KJ711140_SUBCLADE4:0.0000018004	Oophila_amblystomatidis_R-b9_KJ711147_SUBCLADE4:0.0000018004):0.0000038515	Oophila_amblystomatidis_R-b7_KJ711145_SUBCLADE4:0.0018746131):0.0037924638):0.0090978071	Chlamydomonas_nasuta_NIES2225_AB701502_free_living:0.0088443004):0.0150841095	Chlamydomonad_sp._NDem9/21T-11d_AY220572_free_living:0.0152596243):0.0109051830	(((Oophila_amblystomatidis_CA-3-8_KJ711161_SUBCLADE2:0.0000018004	Oophila_amblystomatidis_CA-2-5_KJ711151__SUBCLADE2:0.0000018004):0.0000045580	Oophila_amblystomatidis_BF-4-8_KJ711173_SUBCLADE2:0.0036574526):0.0000033153	((Oophila_amblystomatidis_RM-1_KJ711220_SUBCLADE1:0.0000018004	Oophila_amblystomatidis_Hb_cul-rk_KJ711137_SUBCLADE1:0.0000018004):0.0000045470	Oophila_amblystomatidis_GSa-ek11_KJ711190_SUBCLADE1:0.0000018004):0.0018142486):0.0154282738):0.0099601339):0.0313440156	JN903992.1_Spongiococcum_aplanosporum_SAG:0.0112426705):0.0069305385	AB058373.1_Chlamydomonas_parkeae_MBIC10599:0.0550897563):0.0140029363	AJ781311.1_Chlamydomonas_noctigama_SAG:0.0000036300):0.0881636741):0.0207978717):0.0227963795	((Chlorococcum_microstigmatum_UTEX_1777_AB983616_Kawasaki_et_al_2015_USA_Elkhart_Indiana_free_living:0.0011697324	Chlorococcum_olefaciens_COU41176:0.0107493615):0.0074340506	Chlamydopodium_vacuolatum_UTEX2111_M63001_free_living:0.0138494891):0.0140133706):0.0000033325):0.0123638381):0.0048949189):0.0000036087	((LC066328.1_Stephanosphaera_pluvialis_UTEX_771:0.0000018004	AB360748.1_Haematococcus_zimbabwiensis_SAG26.96:0.0075727092):0.0062650028	AB451188.1_Hamakko_caudatus:0.0012448047):0.0144139930):0.0080733521	Oophila_amblystomatidis_LA2008_KJ635658_USA_host:0.0053028671):0.0021054110	Chlorococcum_rugosum_UTEX_1785_AB983621_Kawasaki_et_al_2015_USA_Port_Isabel_Texas_free_living:0.0143930374):0.0240765627	Oophila_amblystomatidis_CT2007_KJ635657_USA_host:0.0063567940);
(AF395437.1_Characiosiphon_rivularisUTEX_LB1763:0.0609315082	(((((Unique_28sequences:0.0000014897	((LC066328.1_Stephanosphaera_pluvialis_UTEX_771:0.0000029296	AB451188.1_Hamakko_caudatus:0.0036545032):0.0035636945	AB360748.1_Haematococcus_zimbabwiensis_SAG26.96:0.0058121395):0.0077239247):0.0017697771	(Chlorococcum_diplobionticum_UTEX950_U70587_free_living:0.0244840247	((KC986379.1_Haematococcus_pluvialis_KNU-F-2009-H1:0.0100431462	DQ009745.1_Brachiomonas_submarina_UTEX403:0.0384982506):0.0242063460	((Chlorococcum_microstigmatum_UTEX_1777_AB983616_Kawasaki_et_al_2015_USA_Elkhart_Indiana_free_living:0.0014475796	Chlorococcum_olefaciens_COU41176:0.0039452384):0.0088242670	Chlamydopodium_vacuolatum_UTEX2111_M63001_free_living:0.0198109930):0.0216820880):0.0000031535):0.0179435800):0.0037373333	(Oophila_amblystomatidis_LA2008_KJ635658_USA_host:0.0033237643	Chlorococcum_rugosum_UTEX_1785_AB983621_Kawasaki_et_al_2015_USA_Port_Isabel_Texas_free_living:0.0251303513):0.0083067758):0.0047265978	(Oophila_amblystomatidis_KY091670_Suddent_Tract:0.0000014897	Oophila_amblystomatidis_KY091671_Kingston:0.0000014897):0.0177174154):0.0204337798	Oophila_amblystomatidis_CT2007_KJ635657_USA_host:0.0210427244):0.0233548831	(((((U41175.1_Tetracystis_aeria:0.0111465514	((AB058373.1_Chlamydomonas_parkeae_MBIC10599:0.0455429374	JN903992.1_Spongiococcum_aplanosporum_SAG:0.0073575075):0.0034153668	AJ781311.1_Chlamydomonas_noctigama_SAG:0.0257643904):0.0438990829):0.0043545088	((((Unique_4sequences:0.0000039631	(((Oophila_amblystomatidis_BB_cul-B_KJ711138_SUBCLADE3:0.0000014897	Oophila_amblystomatidis_BB_cul-J_KJ711136_SUBCLADE3:0.0000014897):0.0000014480	Chlamydomonas_pseudogloeogama_AF517097:0.0255600954):0.0035488907	Oophila_amblystomatidis_SL-3_KJ711225_SUBCLADE3:0.0000014897):0.0035329964):0.0017363796	((Oophila_amblystomatidis_R-a2_KJ711140_SUBCLADE4:0.0000040074	Oophila_amblystomatidis_R-b9_KJ711147_SUBCLADE4:0.0000014897):0.0017673321	Oophila_amblystomatidis_R-b7_KJ711145_SUBCLADE4:0.0035520070):0.0000014897):0.0170700763	Chlamydomonas_nasuta_NIES2225_AB701502_free_living:0.0078500391):0.0037012994	(Chlamydomonad_sp._NDem9/21T-11d_AY220572_free_living:0.0164209955	((Oophila_amblystomatidis_CA-3-8_KJ711161_SUBCLADE2:0.0000014897	(Oophila_amblystomatidis_BF-4-8_KJ711173_SUBCLADE2:0.0017665982	Oophila_amblystomatidis_CA-2-5_KJ711151__SUBCLADE2:0.0035628353):0.0000014897):0.0000040440	(Oophila_amblystomatidis_RM-1_KJ711220_SUBCLADE1:0.0017752265	(Oophila_amblystomatidis_Hb_cul-rk_KJ711137_SUBCLADE1:0.0000014897	Oophila_amblystomatidis_GSa-ek11_KJ711190_SUBCLADE1:0.0000035655):0.0000035509):0.0072218497):0.0163159999):0.0040447917):0.0198856824):0.0061966587	Chlamydomonas_moewusii_CMU70786:0.0300355098):0.0276211126	Chlamydomonas_acidophila_OU030/a_AJ628977_free_living:0.0049677784):0.0414546501	((((D86501.1_Carteria_crucifera:0.0721887423	X13688.1:0.0359576145):0.0000028908	X56103.1_S.obliquus:0.0547089129):0.0206840960	U63101.1_Bracteacoccus_aerius:0.0394903812):0.0172357196	AF182816.1_Aphanochaete_magnum_UTEXB1909:0.0619078671):0.0443095777):0.0144993362);
(AF395437.1_Characiosiphon_rivularisUTEX_LB1763:0.0283141698	(((((Unique_28sequences:0.0000026967	((LC066328.1_Stephanosphaera_pluvialis_UTEX_771:0.0000010273	AB360748.1_Haematococcus_zimbabwiensis_SAG26.96:0.0196870024):0.0131001184	AB451188.1_Hamakko_caudatus:0.0000010273):0.0192740671):0.0018824314	((Chlorococcum_diplobionticum_UTEX950_U70587_free_living:0.0369957976	((Chlorococcum_microstigmatum_UTEX_1777_AB983616_Kawasaki_et_al_2015_USA_Elkhart_Indiana_free_living:0.0055928441	Chlorococcum_olefaciens_COU41176:0.0055346595):0.0158682718	Chlamydopodium_vacuolatum_UTEX2111_M63001_free_living:0.0101690629):0.0098833127):0.0000021999	(KC986379.1_Haematococcus_pluvialis_KNU-F-2009-H1:0.0113361976	DQ009745.1_Brachiomonas_submarina_UTEX403:0.0142349214):0.0258553570):0.0124025965):0.0000024797	(Oophila_amblystomatidis_LA2008_KJ635658_USA_host:0.0017851661	Chlorococcum_rugosum_UTEX_1785_AB983621_Kawasaki_et_al_2015_USA_Port_Isabel_Texas_free_living:0.0296239604):0.0134507774):0.0020398781	Oophila_amblystomatidis_CT2007_KJ635657_USA_host:0.0298411306):0.0038933495	(Oophila_amblystomatidis_KY091670_Suddent_Tract:0.0000010273	Oophila_amblystomatidis_KY091671_Kingston:0.0000010273):0.0055477558):0.0083377853	(((U41175.1_Tetracystis_aeria:0.0076010998	((((((Unique_4sequences:0.0000010273	Oophila_amblystomatidis_R-b7_KJ711145_SUBCLADE4:0.0000010273):0.0000010273	(Oophila_amblystomatidis_R-a2_KJ711140_SUBCLADE4:0.0018132160	Oophila_amblystomatidis_R-b9_KJ711147_SUBCLADE4:0.0000010273):0.0000022314):0.0000023148	((Oophila_amblystomatidis_BB_cul-B_KJ711138_SUBCLADE3:0.0000010273	(Oophila_amblystomatidis_BB_cul-J_KJ711136_SUBCLADE3:0.0000010273	Oophila_amblystomatidis_SL-3_KJ711225_SUBCLADE3:0.0000010273):0.0000010273):0.0000010273	Chlamydomonas_pseudogloeogama_AF517097:0.0189753759):0.0055137452):0.0055117324	Chlamydomonas_nasuta_NIES2225_AB701502_free_living:0.0019305577):0.0019899993	(Chlamydomonad_sp._NDem9/21T-11d_AY220572_free_living:0.0080768251	(((Oophila_amblystomatidis_CA-3-8_KJ711161_SUBCLADE2:0.0000010273	Oophila_amblystomatidis_CA-2-5_KJ711151__SUBCLADE2:0.0018142799):0.0000010273	Oophila_amblystomatidis_BF-4-8_KJ711173_SUBCLADE2:0.0018129932):0.0054952741	((Oophila_amblystomatidis_RM-1_KJ711220_SUBCLADE1:0.0000010273	Oophila_amblystomatidis_GSa-ek11_KJ711190_SUBCLADE1:0.0000010273):0.0000010273	Oophila_amblystomatidis_Hb_cul-rk_KJ711137_SUBCLADE1:0.0000010273):0.0000010273):0.0280683775):0.0073372901):0.0217931273	(Chlamydomonas_acidophila_OU030/a_AJ628977_free_living:0.0078458971	Chlamydomonas_moewusii_CMU70786:0.0193957786):0.0032118204):0.0110062768):0.0249995856	((AB058373.1_Chlamydomonas_parkeae_MBIC10599:0.0238501123	AJ781311.1_Chlamydomonas_noctigama_SAG:0.0196116330):0.0030733641	JN903992.1_Spongiococcum_aplanosporum_SAG:0.0225034265):0.0039692437):0.0189853863	(D86501.1_Carteria_crucifera:0.0510266864	((X56103.1_S.obliquus:0.0250812002	X13688.1:0.0433660005):0.0131421167	(U63101.1_Bracteacoccus_aerius:0.0272527858	AF182816.1_Aphanochaete_magnum_UTEXB1909:0.0529517714):0.0119906055):0.0162239674):0.0185832634):0.0171573133);
(AF395437.1_Characiosiphon_rivularisUTEX_LB1763:0.0429062459	(((((Unique_28sequences:0.0000011171	((LC066328.1_Stephanosphaera_pluvialis_UTEX_771:0.0053259197	AB360748.1_Haematococcus_zimbabwiensis_SAG26.96:0.0019626539):0.0116008356	AB451188.1_Hamakko_caudatus:0.0000011171):0.0055072479):0.0017960645	((Chlorococcum_diplobionticum_UTEX950_U70587_free_living:0.0094969013	((Chlorococcum_microstigmatum_UTEX_1777_AB983616_Kawasaki_et_al_2015_USA_Elkhart_Indiana_free_living:0.0000011171	Chlorococcum_olefaciens_COU41176:0.0000011171):0.0107103938	Chlamydopodium_vacuolatum_UTEX2111_M63001_free_living:0.0025612506):0.0202739406):0.0000026206	(KC986379.1_Haematococcus_pluvialis_KNU-F-2009-H1:0.0028655403	DQ009745.1_Brachiomonas_submarina_UTEX403:0.0207635850):0.0167012831):0.0020377957):0.0029804634	(Oophila_amblystomatidis_LA2008_KJ635658_USA_host:0.0037449383	Chlorococcum_rugosum_UTEX_1785_AB983621_Kawasaki_et_al_2015_USA_Port_Isabel_Texas_free_living:0.0098170061):0.0024298825):0.0041647480	Oophila_amblystomatidis_CT2007_KJ635657_USA_host:0.0163619627):0.0016716297	(Oophila_amblystomatidis_KY091670_Suddent_Tract:0.0000011171	Oophila_amblystomatidis_KY091671_Kingston:0.0000011171):0.0081225720):0.0102312245	(((((U41175.1_Tetracystis_aeria:0.0083423904	Chlamydomonas_moewusii_CMU70786:0.0097716013):0.0162360907	(((((Unique_4sequences:0.0000011171	(((Oophila_amblystomatidis_BB_cul-B_KJ711138_SUBCLADE3:0.0000011171	Oophila_amblystomatidis_BB_cul-J_KJ711136_SUBCLADE3:0.0000011171):0.0016514424	Chlamydomonas_pseudogloeogama_AF517097:0.0143770381):0.0001482643	Oophila_amblystomatidis_SL-3_KJ711225_SUBCLADE3:0.0000011171):0.0073408543):0.0000027277	((Oophila_amblystomatidis_R-a2_KJ711140_SUBCLADE4:0.0016395152	Oophila_amblystomatidis_R-b9_KJ711147_SUBCLADE4:0.0000011171):0.0001450103	Oophila_amblystomatidis_R-b7_KJ711145_SUBCLADE4:0.0000011171):0.0017895196):0.0047791023	Chlamydomonas_nasuta_NIES2225_AB701502_free_living:0.0070253554):0.0171558128	Chlamydomonad_sp._NDem9/21T-11d_AY220572_free_living:0.0135950131):0.0083371319	(((Oophila_amblystomatidis_CA-3-8_KJ711161_SUBCLADE2:0.0000011171	Oophila_amblystomatidis_CA-2-5_KJ711151__SUBCLADE2:0.0017982930):0.0000011171	Oophila_amblystomatidis_BF-4-8_KJ711173_SUBCLADE2:0.0017978480):0.0050252030	(Oophila_amblystomatidis_RM-1_KJ711220_SUBCLADE1:0.0036049299	(Oophila_amblystomatidis_Hb_cul-rk_KJ711137_SUBCLADE1:0.0000011171	Oophila_amblystomatidis_GSa-ek11_KJ711190_SUBCLADE1:0.0000011171):0.0000011171):0.0022447952):0.0115677544):0.0117105664):0.0063636207	Chlamydomonas_acidophila_OU030/a_AJ628977_free_living:0.0210377120):0.0258991202	((AB058373.1_Chlamydomonas_parkeae_MBIC10599:0.0591867144	JN903992.1_Spongiococcum_aplanosporum_SAG:0.0130996963):0.0000027841	AJ781311.1_Chlamydomonas_noctigama_SAG:0.0140714895):0.0053582437):0.0433173850	(D86501.1_Carteria_crucifera:0.0257907184	((X56103.1_S.obliquus:0.0430315855	(X13688.1:0.0404033377	AF182816.1_Aphanochaete_magnum_UTEXB1909:0.0457844341):0.0042702319):0.0074222450	U63101.1_Bracteacoccus_aerius:0.0438905555):0.0196203326):0.0215594863):0.0157263863);
(AF395437.1_Characiosiphon_rivularisUTEX_LB1763:0.0556916289	(((((Unique_28sequences:0.0000022470	((LC066328.1_Stephanosphaera_pluvialis_UTEX_771:0.0000010478	AB360748.1_Haematococcus_zimbabwiensis_SAG26.96:0.0093908526):0.0111838781	AB451188.1_Hamakko_caudatus:0.0000025443):0.0215100978):0.0017242971	((Chlorococcum_diplobionticum_UTEX950_U70587_free_living:0.0325140605	((Chlorococcum_microstigmatum_UTEX_1777_AB983616_Kawasaki_et_al_2015_USA_Elkhart_Indiana_free_living:0.0059658763	Chlorococcum_olefaciens_COU41176:0.0013593917):0.0157648307	Chlamydopodium_vacuolatum_UTEX2111_M63001_free_living:0.0122401050):0.0234913502):0.0000025939	(KC986379.1_Haematococcus_pluvialis_KNU-F-2009-H1:0.0043397043	DQ009745.1_Brachiomonas_submarina_UTEX403:0.0171600436):0.0306127712):0.0088189203):0.0055228589	(Oophila_amblystomatidis_LA2008_KJ635658_USA_host:0.0000023022	Chlorococcum_rugosum_UTEX_1785_AB983621_Kawasaki_et_al_2015_USA_Port_Isabel_Texas_free_living:0.0379819098):0.0135276136):0.0039872109	((Oophila_amblystomatidis_KY091670_Suddent_Tract:0.0000010478	Oophila_amblystomatidis_KY091671_Kingston:0.0000010478):0.0025925058	(D86501.1_Carteria_crucifera:0.0683489750	((X56103.1_S.obliquus:0.0480320108	X13688.1:0.0788016464):0.0071206754	(U63101.1_Bracteacoccus_aerius:0.0304437189	AF182816.1_Aphanochaete_magnum_UTEXB1909:0.0681345899):0.0072494364):0.0217037583):0.0707974131):0.0111640456):0.0000028030	(((((U41175.1_Tetracystis_aeria:0.0228563661	Chlamydomonas_moewusii_CMU70786:0.0065048942):0.0152020816	((((((Unique_4sequences:0.0000010478	(((Oophila_amblystomatidis_BB_cul-B_KJ711138_SUBCLADE3:0.0000010478	Oophila_amblystomatidis_BB_cul-J_KJ711136_SUBCLADE3:0.0000010478):0.0000010477	Oophila_amblystomatidis_SL-3_KJ711225_SUBCLADE3:0.0000010478):0.0000028349	Chlamydomonas_pseudogloeogama_AF517097:0.0327392848):0.0035990587):0.0000022938	Chlamydomonas_nasuta_NIES2225_AB701502_free_living:0.0130925384):0.0054333546	Oophila_amblystomatidis_R-b7_KJ711145_SUBCLADE4:0.0017940786):0.0000024178	(Oophila_amblystomatidis_R-a2_KJ711140_SUBCLADE4:0.0017879525	Oophila_amblystomatidis_R-b9_KJ711147_SUBCLADE4:0.0000010478):0.0000024192):0.0049478717	(Chlamydomonad_sp._NDem9/21T-11d_AY220572_free_living:0.0022211383	(((Oophila_amblystomatidis_CA-3-8_KJ711161_SUBCLADE2:0.0000010478	Oophila_amblystomatidis_BF-4-8_KJ711173_SUBCLADE2:0.0000010478):0.0000025139	Oophila_amblystomatidis_CA-2-5_KJ711151__SUBCLADE2:0.0000010478):0.0055662181	(Oophila_amblystomatidis_RM-1_KJ711220_SUBCLADE1:0.0035544961	(Oophila_amblystomatidis_Hb_cul-rk_KJ711137_SUBCLADE1:0.0000010478	Oophila_amblystomatidis_GSa-ek11_KJ711190_SUBCLADE1:0.0000010478):0.0000010477):0.0016090486):0.0150722605):0.0189933412):0.0375130219	Chlamydomonas_acidophila_OU030/a_AJ628977_free_living:0.0048606101):0.0024377429):0.0364003006	JN903992.1_Spongiococcum_aplanosporum_SAG:0.0167106109):0.0054162756	AB058373.1_Chlamydomonas_parkeae_MBIC10599:0.0442484292):0.0074332196	AJ781311.1_Chlamydomonas_noctigama_SAG:0.0210131945):0.0448377553):0.0118123241	Oophila_amblystomatidis_CT2007_KJ635657_USA_host:0.0149653248);
(AF395437.1_Characiosiphon_rivularisUTEX_LB1763:0.0464577267	((((Unique_28sequences:0.0000027391	((LC066328.1_Stephanosphaera_pluvialis_UTEX_771:0.0018189328	AB451188.1_Hamakko_caudatus:0.0072217863):0.0053452617	AB360748.1_Haematococcus_zimbabwiensis_SAG26.96:0.0059195808):0.0259541446):0.0017874593	((Chlorococcum_diplobionticum_UTEX950_U70587_free_living:0.0004164189	(D86501.1_Carteria_crucifera:0.0388340157	(((X56103.1_S.obliquus:0.0386666944	X13688.1:0.0428157804):0.0166697478	AF182816.1_Aphanochaete_magnum_UTEXB1909:0.0443166084):0.0087594554	U63101.1_Bracteacoccus_aerius:0.0118390639):0.0275168415):0.0434836078):0.0111709840	(((Chlorococcum_microstigmatum_UTEX_1777_AB983616_Kawasaki_et_al_2015_USA_Elkhart_Indiana_free_living:0.0017699625	Chlorococcum_olefaciens_COU41176:0.0000025277):0.0145615182	Chlamydopodium_vacuolatum_UTEX2111_M63001_free_living:0.0006292669):0.0167554368	Chlorococcum_rugosum_UTEX_1785_AB983621_Kawasaki_et_al_2015_USA_Port_Isabel_Texas_free_living:0.0120231172):0.0021066494):0.0033220249):0.0000021448	(Oophila_amblystomatidis_LA2008_KJ635658_USA_host:0.0099913556	(KC986379.1_Haematococcus_pluvialis_KNU-F-2009-H1:0.0115304580	(DQ009745.1_Brachiomonas_submarina_UTEX403:0.0000021534	(((U41175.1_Tetracystis_aeria:0.0208026349	((((((Unique_4sequences:0.0000011550	((Oophila_amblystomatidis_BB_cul-B_KJ711138_SUBCLADE3:0.0000011550	Oophila_amblystomatidis_BB_cul-J_KJ711136_SUBCLADE3:0.0000011550):0.0035854334	Oophila_amblystomatidis_SL-3_KJ711225_SUBCLADE3:0.0000011550):0.0035725491):0.0000011550	Chlamydomonas_nasuta_NIES2225_AB701502_free_living:0.0111084090):0.0072338505	Oophila_amblystomatidis_R-b7_KJ711145_SUBCLADE4:0.0053797608):0.0000011550	((Oophila_amblystomatidis_R-a2_KJ711140_SUBCLADE4:0.0000030979	Oophila_amblystomatidis_R-b9_KJ711147_SUBCLADE4:0.0000011550):0.0000021619	Chlamydomonas_pseudogloeogama_AF517097:0.0279542564):0.0017582312):0.0148488040	(Chlamydomonad_sp._NDem9/21T-11d_AY220572_free_living:0.0118200097	(((Oophila_amblystomatidis_CA-3-8_KJ711161_SUBCLADE2:0.0000011550	Oophila_amblystomatidis_CA-2-5_KJ711151__SUBCLADE2:0.0000011550):0.0000011550	Oophila_amblystomatidis_BF-4-8_KJ711173_SUBCLADE2:0.0017820605):0.0052602841	((Oophila_amblystomatidis_RM-1_KJ711220_SUBCLADE1:0.0000011550	Oophila_amblystomatidis_Hb_cul-rk_KJ711137_SUBCLADE1:0.0000011550):0.0000011550	Oophila_amblystomatidis_GSa-ek11_KJ711190_SUBCLADE1:0.0000011550):0.0037532896):0.0113065836):0.0110661170):0.0178079741	(Chlamydomonas_acidophila_OU030/a_AJ628977_free_living:0.0160634790	Chlamydomonas_moewusii_CMU70786:0.0092581977):0.0054437918):0.0154340466):0.0223188323	(AB058373.1_Chlamydomonas_parkeae_MBIC10599:0.0640562693	JN903992.1_Spongiococcum_aplanosporum_SAG:0.0051348453):0.0031074508):0.0104008229	AJ781311.1_Chlamydomonas_noctigama_SAG:0.0051134572):0.0736445899):0.0136047616):0.0242509239):0.0010352113):0.0039910176	(Oophila_amblystomatidis_KY091670_Suddent_Tract:0.0000011550	Oophila_amblystomatidis_KY091671_Kingston:0.0000011550):0.0071503605):0.0138728795	Oophila_amblystomatidis_CT2007_KJ635657_USA_host:0.0057995135);
(AF395437.1_Characiosiphon_rivularisUTEX_LB1763:0.0745340016	(((Unique_28sequences:0.0000022179	((LC066328.1_Stephanosphaera_pluvialis_UTEX_771:0.0013692347	AB360748.1_Haematococcus_zimbabwiensis_SAG26.96:0.0163602671):0.0048821323	AB451188.1_Hamakko_caudatus:0.0052251031):0.0164156357):0.0018711566	((Oophila_amblystomatidis_LA2008_KJ635658_USA_host:0.0039629326	Chlorococcum_rugosum_UTEX_1785_AB983621_Kawasaki_et_al_2015_USA_Port_Isabel_Texas_free_living:0.0465066410):0.0109947428	(Oophila_amblystomatidis_KY091670_Suddent_Tract:0.0000010882	Oophila_amblystomatidis_KY091671_Kingston:0.0000010882):0.0108447086):0.0049971428):0.0040246519	(Chlorococcum_diplobionticum_UTEX950_U70587_free_living:0.0273220366	(((KC986379.1_Haematococcus_pluvialis_KNU-F-2009-H1:0.0343012879	(DQ009745.1_Brachiomonas_submarina_UTEX403:0.0000022428	((((U41175.1_Tetracystis_aeria:0.0160847658	Chlamydomonas_moewusii_CMU70786:0.0258983547):0.0117233358	((((Unique_4sequences:0.0000025599	(((Oophila_amblystomatidis_BB_cul-B_KJ711138_SUBCLADE3:0.0000010882	Oophila_amblystomatidis_BB_cul-J_KJ711136_SUBCLADE3:0.0000010882):0.0017032496	Chlamydomonas_pseudogloeogama_AF517097:0.0238734918):0.0038779480	Oophila_amblystomatidis_SL-3_KJ711225_SUBCLADE3:0.0000023248):0.0074159197):0.0018039069	((Oophila_amblystomatidis_R-a2_KJ711140_SUBCLADE4:0.0017330312	Oophila_amblystomatidis_R-b9_KJ711147_SUBCLADE4:0.0000010882):0.0000584788	Oophila_amblystomatidis_R-b7_KJ711145_SUBCLADE4:0.0018007772):0.0000022487):0.0175884913	Chlamydomonas_nasuta_NIES2225_AB701502_free_living:0.0083770024):0.0032529867	(Chlamydomonad_sp._NDem9/21T-11d_AY220572_free_living:0.0124295661	(((Oophila_amblystomatidis_CA-3-8_KJ711161_SUBCLADE2:0.0000010882	Oophila_amblystomatidis_CA-2-5_KJ711151__SUBCLADE2:0.0036503569):0.0000022100	Oophila_amblystomatidis_BF-4-8_KJ711173_SUBCLADE2:0.0074028381):0.0033280827	(Oophila_amblystomatidis_RM-1_KJ711220_SUBCLADE1:0.0018034691	(Oophila_amblystomatidis_Hb_cul-rk_KJ711137_SUBCLADE1:0.0000010882	Oophila_amblystomatidis_GSa-ek11_KJ711190_SUBCLADE1:0.0000010882):0.0000010882):0.0021351437):0.0111617271):0.0078238485):0.0257980641):0.0112128680	Chlamydomonas_acidophila_OU030/a_AJ628977_free_living:0.0132026553):0.0542863561	((AB058373.1_Chlamydomonas_parkeae_MBIC10599:0.0466452272	AJ781311.1_Chlamydomonas_noctigama_SAG:0.0314392498):0.0017696756	JN903992.1_Spongiococcum_aplanosporum_SAG:0.0208098722):0.0285461930):0.0756848343):0.0186736335):0.0082433121	(D86501.1_Carteria_crucifera:0.0652217570	((X56103.1_S.obliquus:0.0292388071	X13688.1:0.0684221873):0.0128812223	(U63101.1_Bracteacoccus_aerius:0.0391750243	AF182816.1_Aphanochaete_magnum_UTEXB1909:0.0625295342):0.0095336537):0.0411706700):0.0786484046):0.0189181373	((Chlorococcum_microstigmatum_UTEX_1777_AB983616_Kawasaki_et_al_2015_USA_Elkhart_Indiana_free_living:0.0040640320	Chlorococcum_olefaciens_COU41176:0.0072802537):0.0298069725	Chlamydopodium_vacuolatum_UTEX2111_M63001_free_living:0.0117852159):0.0231049104):0.0028838385):0.0080786683):0.0170678968	Oophila_amblystomatidis_CT2007_KJ635657_USA_host:0.0109210338);
(AF395437.1_Characiosiphon_rivularisUTEX_LB1763:0.0249850781	((((Unique_28sequences:0.0000011441	((LC066328.1_Stephanosphaera_pluvialis_UTEX_771:0.0031740152	AB360748.1_Haematococcus_zimbabwiensis_SAG26.96:0.0040911861):0.0138458783	AB451188.1_Hamakko_caudatus:0.0000032030):0.0154214972):0.0000022236	(Chlorococcum_diplobionticum_UTEX950_U70587_free_living:0.0164086930	(((KC986379.1_Haematococcus_pluvialis_KNU-F-2009-H1:0.0122124390	DQ009745.1_Brachiomonas_submarina_UTEX403:0.0186725822):0.0094158753	(((((U41175.1_Tetracystis_aeria:0.0079989523	Chlamydomonas_moewusii_CMU70786:0.0233435641):0.0094693877	(((((Unique_4sequences:0.0000029462	(((Oophila_amblystomatidis_R-a2_KJ711140_SUBCLADE4:0.0000011441	Oophila_amblystomatidis_R-b9_KJ711147_SUBCLADE4:0.0000011441):0.0000025736	Oophila_amblystomatidis_R-b7_KJ711145_SUBCLADE4:0.0036008888):0.0054568162	Chlamydomonas_nasuta_NIES2225_AB701502_free_living:0.0172875814):0.0000026674):0.0036160766	Oophila_amblystomatidis_SL-3_KJ711225_SUBCLADE3:0.0000028108):0.0017955761	(Oophila_amblystomatidis_BB_cul-B_KJ711138_SUBCLADE3:0.0000011441	Oophila_amblystomatidis_BB_cul-J_KJ711136_SUBCLADE3:0.0000011441):0.0000029889):0.0211987932	Chlamydomonas_pseudogloeogama_AF517097:0.0132140617):0.0000023020	(Chlamydomonad_sp._NDem9/21T-11d_AY220572_free_living:0.0137820433	(((Oophila_amblystomatidis_CA-3-8_KJ711161_SUBCLADE2:0.0000011441	Oophila_amblystomatidis_CA-2-5_KJ711151__SUBCLADE2:0.0000011441):0.0000011441	Oophila_amblystomatidis_BF-4-8_KJ711173_SUBCLADE2:0.0054516231):0.0054354748	((Oophila_amblystomatidis_RM-1_KJ711220_SUBCLADE1:0.0000011441	Oophila_amblystomatidis_GSa-ek11_KJ711190_SUBCLADE1:0.0000011441):0.0000011441	Oophila_amblystomatidis_Hb_cul-rk_KJ711137_SUBCLADE1:0.0000011441):0.0000011441):0.0074335723):0.0098557665):0.0170600692):0.0014209849	Chlamydomonas_acidophila_OU030/a_AJ628977_free_living:0.0106368727):0.0214656161	((AB058373.1_Chlamydomonas_parkeae_MBIC10599:0.0528666398	JN903992.1_Spongiococcum_aplanosporum_SAG:0.0154219702):0.0000022146	AJ781311.1_Chlamydomonas_noctigama_SAG:0.0098120122):0.0148114277):0.0532515591	(D86501.1_Carteria_crucifera:0.0498921205	((X56103.1_S.obliquus:0.0372318885	X13688.1:0.0592269467):0.0107997413	(U63101.1_Bracteacoccus_aerius:0.0252433580	AF182816.1_Aphanochaete_magnum_UTEXB1909:0.0802228764):0.0000023976):0.0047430740):0.0387938265):0.0089965356):0.0096947015	((Chlorococcum_microstigmatum_UTEX_1777_AB983616_Kawasaki_et_al_2015_USA_Elkhart_Indiana_free_living:0.0002703344	Chlorococcum_olefaciens_COU41176:0.0111862026):0.0060708790	Chlamydopodium_vacuolatum_UTEX2111_M63001_free_living:0.0141763906):0.0221449489):0.0040770387):0.0141077521):0.0000023277	(Oophila_amblystomatidis_LA2008_KJ635658_USA_host:0.0000024272	Chlorococcum_rugosum_UTEX_1785_AB983621_Kawasaki_et_al_2015_USA_Port_Isabel_Texas_free_living:0.0138169198):0.0054959488):0.0020483650	(Oophila_amblystomatidis_KY091670_Suddent_Tract:0.0000011441	Oophila_amblystomatidis_KY091671_Kingston:0.0000011441):0.0036134595):0.0190074321	Oophila_amblystomatidis_CT2007_KJ635657_USA_host:0.0049101594);
(AF395437.1_Characiosiphon_rivularisUTEX_LB1763:0.0386821429	((Unique_28sequences:0.0017893687	(((Oophila_amblystomatidis_LA2008_KJ635658_USA_host:0.0149726715	(Oophila_amblystomatidis_KY091670_Suddent_Tract:0.0000010443	Oophila_amblystomatidis_KY091671_Kingston:0.0000010443):0.0094307799):0.0000021694	((LC066328.1_Stephanosphaera_pluvialis_UTEX_771:0.0000010443	AB360748.1_Haematococcus_zimbabwiensis_SAG26.96:0.0054520128):0.0129162683	AB451188.1_Hamakko_caudatus:0.0000021899):0.0191480013):0.0036366752	(KC986379.1_Haematococcus_pluvialis_KNU-F-2009-H1:0.0069681865	DQ009745.1_Brachiomonas_submarina_UTEX403:0.0224022420):0.0293354569):0.0000022476):0.0000021795	((Chlorococcum_diplobionticum_UTEX950_U70587_free_living:0.0110447885	(((((((U41175.1_Tetracystis_aeria:0.0062958791	Chlamydomonas_moewusii_CMU70786:0.0106486996):0.0059884522	Chlamydomonas_acidophila_OU030/a_AJ628977_free_living:0.0089633126):0.0060819853	(((((Unique_4sequences:0.0000010443	(((Oophila_amblystomatidis_R-a2_KJ711140_SUBCLADE4:0.0000020557	Oophila_amblystomatidis_R-b9_KJ711147_SUBCLADE4:0.0000010443):0.0017845078	Oophila_amblystomatidis_R-b7_KJ711145_SUBCLADE4:0.0017867893):0.0036160878	Chlamydomonas_nasuta_NIES2225_AB701502_free_living:0.0208849988):0.0000022437):0.0035701931	Oophila_amblystomatidis_SL-3_KJ711225_SUBCLADE3:0.0000024718):0.0072550506	(Oophila_amblystomatidis_BB_cul-B_KJ711138_SUBCLADE3:0.0000010443	Oophila_amblystomatidis_BB_cul-J_KJ711136_SUBCLADE3:0.0000010443):0.0000027096):0.0065333987	Chlamydomonas_pseudogloeogama_AF517097:0.0106955035):0.0056582758	(Chlamydomonad_sp._NDem9/21T-11d_AY220572_free_living:0.0143658847	(((Oophila_amblystomatidis_CA-3-8_KJ711161_SUBCLADE2:0.0000010443	Oophila_amblystomatidis_CA-2-5_KJ711151__SUBCLADE2:0.0000010443):0.0000026691	Oophila_amblystomatidis_BF-4-8_KJ711173_SUBCLADE2:0.0054378602):0.0036006278	((Oophila_amblystomatidis_RM-1_KJ711220_SUBCLADE1:0.0000010443	Oophila_amblystomatidis_Hb_cul-rk_KJ711137_SUBCLADE1:0.0000010443):0.0000021475	Oophila_amblystomatidis_GSa-ek11_KJ711190_SUBCLADE1:0.0000010443):0.0000026673):0.0085384039):0.0102650538):0.0146451739):0.0292446551	AB058373.1_Chlamydomonas_parkeae_MBIC10599:0.0401947105):0.0068259777	JN903992.1_Spongiococcum_aplanosporum_SAG:0.0147288960):0.0162958763	AJ781311.1_Chlamydomonas_noctigama_SAG:0.0001470675):0.0321204811	(D86501.1_Carteria_crucifera:0.0388175244	(((X56103.1_S.obliquus:0.0337057430	X13688.1:0.0440638194):0.0053395008	AF182816.1_Aphanochaete_magnum_UTEXB1909:0.0700874056):0.0000027176	U63101.1_Bracteacoccus_aerius:0.0288540667):0.0387909049):0.0333505299):0.0282443419):0.0072573764	Chlorococcum_rugosum_UTEX_1785_AB983621_Kawasaki_et_al_2015_USA_Port_Isabel_Texas_free_living:0.0203419731):0.0110269940):0.0023651108	(((Chlorococcum_microstigmatum_UTEX_1777_AB983616_Kawasaki_et_al_2015_USA_Elkhart_Indiana_free_living:0.0035853308	Chlorococcum_olefaciens_COU41176:0.0000025105):0.0215629304	Chlamydopodium_vacuolatum_UTEX2111_M63001_free_living:0.0024644018):0.0224512013	Oophila_amblystomatidis_CT2007_KJ635657_USA_host:0.0100710523):0.0067007609);
(AF395437.1_Characiosiphon_rivularisUTEX_LB1763:0.0400980697	((Unique_28sequences:0.0000010961	((LC066328.1_Stephanosphaera_pluvialis_UTEX_771:0.0000023315	AB360748.1_Haematococcus_zimbabwiensis_SAG26.96:0.0092620030):0.0054481700	AB451188.1_Hamakko_caudatus:0.0000029457):0.0131478904):0.0036628011	(((Oophila_amblystomatidis_LA2008_KJ635658_USA_host:0.0017367187	Chlorococcum_rugosum_UTEX_1785_AB983621_Kawasaki_et_al_2015_USA_Port_Isabel_Texas_free_living:0.0199827597):0.0018109247	Oophila_amblystomatidis_CT2007_KJ635657_USA_host:0.0427611069):0.0037225652	((Oophila_amblystomatidis_KY091670_Suddent_Tract:0.0000010961	Oophila_amblystomatidis_KY091671_Kingston:0.0000010961):0.0042016048	((Chlorococcum_diplobionticum_UTEX950_U70587_free_living:0.0334179461	((Chlorococcum_microstigmatum_UTEX_1777_AB983616_Kawasaki_et_al_2015_USA_Elkhart_Indiana_free_living:0.0000010961	Chlorococcum_olefaciens_COU41176:0.0055217074):0.0129701599	Chlamydopodium_vacuolatum_UTEX2111_M63001_free_living:0.0149137960):0.0154129027):0.0000030249	(KC986379.1_Haematococcus_pluvialis_KNU-F-2009-H1:0.0105585230	DQ009745.1_Brachiomonas_submarina_UTEX403:0.0219645204):0.0071621343):0.0076237414):0.0051922189):0.0000028137):0.0246032240	((((((U41175.1_Tetracystis_aeria:0.0095050805	Chlamydomonas_moewusii_CMU70786:0.0154818782):0.0095783905	(((((Unique_4sequences:0.0000021723	(((Oophila_amblystomatidis_BB_cul-B_KJ711138_SUBCLADE3:0.0000010961	Oophila_amblystomatidis_BB_cul-J_KJ711136_SUBCLADE3:0.0000010961):0.0017941704	Chlamydomonas_pseudogloeogama_AF517097:0.0109344043):0.0000024223	Oophila_amblystomatidis_SL-3_KJ711225_SUBCLADE3:0.0000010961):0.0091331769):0.0017636228	((Oophila_amblystomatidis_R-a2_KJ711140_SUBCLADE4:0.0012696575	Oophila_amblystomatidis_R-b9_KJ711147_SUBCLADE4:0.0000010961):0.0022835186	Oophila_amblystomatidis_R-b7_KJ711145_SUBCLADE4:0.0035840660):0.0000023888):0.0110412178	Chlamydomonas_nasuta_NIES2225_AB701502_free_living:0.0106922213):0.0068011311	Chlamydomonad_sp._NDem9/21T-11d_AY220572_free_living:0.0090150607):0.0073795616	(((Oophila_amblystomatidis_CA-3-8_KJ711161_SUBCLADE2:0.0000010961	Oophila_amblystomatidis_CA-2-5_KJ711151__SUBCLADE2:0.0000010961):0.0000010961	((Oophila_amblystomatidis_RM-1_KJ711220_SUBCLADE1:0.0000010961	Oophila_amblystomatidis_Hb_cul-rk_KJ711137_SUBCLADE1:0.0000010961):0.0000010961	Oophila_amblystomatidis_GSa-ek11_KJ711190_SUBCLADE1:0.0000010961):0.0035828969):0.0000021886	Oophila_amblystomatidis_BF-4-8_KJ711173_SUBCLADE2:0.0091410222):0.0109467328):0.0111303132):0.0016948854	Chlamydomonas_acidophila_OU030/a_AJ628977_free_living:0.0243149605):0.0360986721	((AB058373.1_Chlamydomonas_parkeae_MBIC10599:0.0319387988	AJ781311.1_Chlamydomonas_noctigama_SAG:0.0166578087):0.0004317252	JN903992.1_Spongiococcum_aplanosporum_SAG:0.0091128897):0.0000029313):0.0460064556	D86501.1_Carteria_crucifera:0.0375450432):0.0224701706	(((X56103.1_S.obliquus:0.0384152086	X13688.1:0.0479132275):0.0065485334	AF182816.1_Aphanochaete_magnum_UTEXB1909:0.0728563555):0.0095643680	U63101.1_Bracteacoccus_aerius:0.0264686209):0.0286674563):0.0123348431);
(AF395437.1_Characiosiphon_rivularisUTEX_LB1763:0.0411331990	(((Unique_28sequences:0.0000010875	((Oophila_amblystomatidis_LA2008_KJ635658_USA_host:0.0053894003	((Oophila_amblystomatidis_KY091670_Suddent_Tract:0.0000010875	Oophila_amblystomatidis_KY091671_Kingston:0.0000010875):0.0000029992	((Chlorococcum_microstigmatum_UTEX_1777_AB983616_Kawasaki_et_al_2015_USA_Elkhart_Indiana_free_living:0.0036285377	Chlamydopodium_vacuolatum_UTEX2111_M63001_free_living:0.0073432504):0.0000023676	Chlorococcum_olefaciens_COU41176:0.0035562485):0.0189702942):0.0072845326):0.0000026229	((LC066328.1_Stephanosphaera_pluvialis_UTEX_771:0.0000010875	AB360748.1_Haematococcus_zimbabwiensis_SAG26.96:0.0035659733):0.0072047730	AB451188.1_Hamakko_caudatus:0.0000027366):0.0130000378):0.0017710013):0.0000010875	(Chlorococcum_diplobionticum_UTEX950_U70587_free_living:0.0146826560	((KC986379.1_Haematococcus_pluvialis_KNU-F-2009-H1:0.0203459501	DQ009745.1_Brachiomonas_submarina_UTEX403:0.0089688224):0.0165115589	((((((U41175.1_Tetracystis_aeria:0.0041818105	Chlamydomonas_moewusii_CMU70786:0.0217840894):0.0118292562	Chlamydomonas_acidophila_OU030/a_AJ628977_free_living:0.0134505687):0.0089595120	((((((Unique_4sequences:0.0000022911	(((Oophila_amblystomatidis_BB_cul-B_KJ711138_SUBCLADE3:0.0000010875	Oophila_amblystomatidis_BB_cul-J_KJ711136_SUBCLADE3:0.0000010875):0.0017848047	Chlamydomonas_pseudogloeogama_AF517097:0.0154254376):0.0000040670	Oophila_amblystomatidis_SL-3_KJ711225_SUBCLADE3:0.0000010875):0.0054292523):0.0035970087	Oophila_amblystomatidis_R-b7_KJ711145_SUBCLADE4:0.0017893181):0.0000010875	Oophila_amblystomatidis_R-a2_KJ711140_SUBCLADE4:0.0000010875):0.0000010875	Oophila_amblystomatidis_R-b9_KJ711147_SUBCLADE4:0.0000010875):0.0072021719	Chlamydomonas_nasuta_NIES2225_AB701502_free_living:0.0112705240):0.0018578142	(Chlamydomonad_sp._NDem9/21T-11d_AY220572_free_living:0.0068958123	(((Oophila_amblystomatidis_CA-3-8_KJ711161_SUBCLADE2:0.0000010875	Oophila_amblystomatidis_BF-4-8_KJ711173_SUBCLADE2:0.0000010875):0.0000010875	Oophila_amblystomatidis_CA-2-5_KJ711151__SUBCLADE2:0.0000010875):0.0023538318	((Oophila_amblystomatidis_RM-1_KJ711220_SUBCLADE1:0.0000010875	Oophila_amblystomatidis_Hb_cul-rk_KJ711137_SUBCLADE1:0.0000010875):0.0000010875	Oophila_amblystomatidis_GSa-ek11_KJ711190_SUBCLADE1:0.0000010875):0.0049015737):0.0130740238):0.0042464713):0.0049362881):0.0534335103	JN903992.1_Spongiococcum_aplanosporum_SAG:0.0078180424):0.0106522184	(AB058373.1_Chlamydomonas_parkeae_MBIC10599:0.0491406904	AJ781311.1_Chlamydomonas_noctigama_SAG:0.0081191098):0.0000022189):0.0395894554	(D86501.1_Carteria_crucifera:0.0440485635	((X56103.1_S.obliquus:0.0535972980	(U63101.1_Bracteacoccus_aerius:0.0201803546	AF182816.1_Aphanochaete_magnum_UTEXB1909:0.0424066626):0.0077448036):0.0000030904	X13688.1:0.0192474078):0.0138270470):0.0236475558):0.0131015598):0.0126517210):0.0041659552):0.0017606125	Chlorococcum_rugosum_UTEX_1785_AB983621_Kawasaki_et_al_2015_USA_Port_Isabel_Texas_free_living:0.0265638435):0.0107949264	Oophila_amblystomatidis_CT2007_KJ635657_USA_host:0.0050007953);
(AF395437.1_Characiosiphon_rivularisUTEX_LB1763:0.0609917667	((((Unique_28sequences:0.0000012060	((LC066328.1_Stephanosphaera_pluvialis_UTEX_771:0.0018253749	AB360748.1_Haematococcus_zimbabwiensis_SAG26.96:0.0000012060):0.0074989503	AB451188.1_Hamakko_caudatus:0.0000012060):0.0075388487):0.0037927213	((Chlorococcum_diplobionticum_UTEX950_U70587_free_living:0.0192513415	((Chlorococcum_microstigmatum_UTEX_1777_AB983616_Kawasaki_et_al_2015_USA_Elkhart_Indiana_free_living:0.0017456588	Chlorococcum_olefaciens_COU41176:0.0018787997):0.0106582385	Chlamydopodium_vacuolatum_UTEX2111_M63001_free_living:0.0061472524):0.0203573127):0.0000025760	(KC986379.1_Haematococcus_pluvialis_KNU-F-2009-H1:0.0101787172	DQ009745.1_Brachiomonas_submarina_UTEX403:0.0166392674):0.0369068700):0.0081574635):0.0048929580	(Oophila_amblystomatidis_LA2008_KJ635658_USA_host:0.0021657325	Chlorococcum_rugosum_UTEX_1785_AB983621_Kawasaki_et_al_2015_USA_Port_Isabel_Texas_free_living:0.0123632924):0.0082923914):0.0073687305	((Oophila_amblystomatidis_KY091670_Suddent_Tract:0.0000012060	Oophila_amblystomatidis_KY091671_Kingston:0.0000012060):0.0141695209	(((U41175.1_Tetracystis_aeria:0.0000027899	((((((Unique_4sequences:0.0000024328	(((Oophila_amblystomatidis_BB_cul-B_KJ711138_SUBCLADE3:0.0000012060	Oophila_amblystomatidis_BB_cul-J_KJ711136_SUBCLADE3:0.0000012060):0.0006688725	Chlamydomonas_pseudogloeogama_AF517097:0.0199484523):0.0030582986	Oophila_amblystomatidis_SL-3_KJ711225_SUBCLADE3:0.0000030772):0.0056131378):0.0000026554	((Oophila_amblystomatidis_R-a2_KJ711140_SUBCLADE4:0.0000026208	Oophila_amblystomatidis_R-b9_KJ711147_SUBCLADE4:0.0000012060):0.0036747223	Oophila_amblystomatidis_R-b7_KJ711145_SUBCLADE4:0.0060140671):0.0057510850):0.0136122559	Chlamydomonas_nasuta_NIES2225_AB701502_free_living:0.0044914804):0.0216542675	(Chlamydomonad_sp._NDem9/21T-11d_AY220572_free_living:0.0163387843	(((Oophila_amblystomatidis_CA-3-8_KJ711161_SUBCLADE2:0.0000012060	Oophila_amblystomatidis_CA-2-5_KJ711151__SUBCLADE2:0.0000012060):0.0000012061	Oophila_amblystomatidis_BF-4-8_KJ711173_SUBCLADE2:0.0018060231):0.0092937425	(Oophila_amblystomatidis_RM-1_KJ711220_SUBCLADE1:0.0073885480	(Oophila_amblystomatidis_Hb_cul-rk_KJ711137_SUBCLADE1:0.0000012060	Oophila_amblystomatidis_GSa-ek11_KJ711190_SUBCLADE1:0.0000012060):0.0000012061):0.0000012061):0.0183033739):0.0106631219):0.0134475981	Chlamydomonas_acidophila_OU030/a_AJ628977_free_living:0.0153014394):0.0058664295	Chlamydomonas_moewusii_CMU70786:0.0118880391):0.0173149807):0.0290986360	((AB058373.1_Chlamydomonas_parkeae_MBIC10599:0.0623420931	AJ781311.1_Chlamydomonas_noctigama_SAG:0.0216434530):0.0058414360	JN903992.1_Spongiococcum_aplanosporum_SAG:0.0164787826):0.0035206600):0.0617192633	(D86501.1_Carteria_crucifera:0.0621830214	((X56103.1_S.obliquus:0.0368720691	X13688.1:0.0345120832):0.0278804076	(U63101.1_Bracteacoccus_aerius:0.0389115632	AF182816.1_Aphanochaete_magnum_UTEXB1909:0.0720605284):0.0165119329):0.0320753409):0.0368227511):0.0511509863):0.0000026357):0.0215947278	Oophila_amblystomatidis_CT2007_KJ635657_USA_host:0.0100134224);
(AF395437.1_Characiosiphon_rivularisUTEX_LB1763:0.0607716256	((Unique_28sequences:0.0000010570	(((Oophila_amblystomatidis_LA2008_KJ635658_USA_host:0.0071660885	Chlorococcum_rugosum_UTEX_1785_AB983621_Kawasaki_et_al_2015_USA_Port_Isabel_Texas_free_living:0.0198367169):0.0064306881	Oophila_amblystomatidis_CT2007_KJ635657_USA_host:0.0242990802):0.0071873577	((LC066328.1_Stephanosphaera_pluvialis_UTEX_771:0.0000010570	AB451188.1_Hamakko_caudatus:0.0000010570):0.0015650634	AB360748.1_Haematococcus_zimbabwiensis_SAG26.96:0.0076636922):0.0075330876):0.0000010570):0.0000020997	(((Oophila_amblystomatidis_KY091670_Suddent_Tract:0.0000010570	Oophila_amblystomatidis_KY091671_Kingston:0.0000010570):0.0000021226	(D86501.1_Carteria_crucifera:0.0568334719	((X56103.1_S.obliquus:0.0336962381	X13688.1:0.0482183335):0.0034815272	(U63101.1_Bracteacoccus_aerius:0.0307183802	AF182816.1_Aphanochaete_magnum_UTEXB1909:0.0637558134):0.0104981036):0.0183992349):0.0660814270):0.0096856178	((KC986379.1_Haematococcus_pluvialis_KNU-F-2009-H1:0.0025795960	(DQ009745.1_Brachiomonas_submarina_UTEX403:0.0016019056	((((U41175.1_Tetracystis_aeria:0.0083392174	((((((Unique_4sequences:0.0000022993	(((Oophila_amblystomatidis_BB_cul-B_KJ711138_SUBCLADE3:0.0000010570	Oophila_amblystomatidis_BB_cul-J_KJ711136_SUBCLADE3:0.0000010570):0.0000010570	Oophila_amblystomatidis_SL-3_KJ711225_SUBCLADE3:0.0000010570):0.0000021517	Chlamydomonas_pseudogloeogama_AF517097:0.0184672725):0.0054208549):0.0000020782	Chlamydomonas_nasuta_NIES2225_AB701502_free_living:0.0130048944):0.0054128065	(Oophila_amblystomatidis_R-a2_KJ711140_SUBCLADE4:0.0000010570	Oophila_amblystomatidis_R-b7_KJ711145_SUBCLADE4:0.0000010570):0.0000010570):0.0000028803	Oophila_amblystomatidis_R-b9_KJ711147_SUBCLADE4:0.0000026456):0.0145671835	(Chlamydomonad_sp._NDem9/21T-11d_AY220572_free_living:0.0198385687	(((Oophila_amblystomatidis_CA-3-8_KJ711161_SUBCLADE2:0.0000010570	Oophila_amblystomatidis_CA-2-5_KJ711151__SUBCLADE2:0.0000028596):0.0000025259	Oophila_amblystomatidis_BF-4-8_KJ711173_SUBCLADE2:0.0072290662):0.0035700069	((Oophila_amblystomatidis_RM-1_KJ711220_SUBCLADE1:0.0000010570	Oophila_amblystomatidis_Hb_cul-rk_KJ711137_SUBCLADE1:0.0000010570):0.0000020823	Oophila_amblystomatidis_GSa-ek11_KJ711190_SUBCLADE1:0.0000020809):0.0000027041):0.0194576764):0.0102771153):0.0231193796	(Chlamydomonas_acidophila_OU030/a_AJ628977_free_living:0.0219627884	Chlamydomonas_moewusii_CMU70786:0.0094859633):0.0038477772):0.0065076429):0.0496572811	AB058373.1_Chlamydomonas_parkeae_MBIC10599:0.0489695362):0.0000020268	JN903992.1_Spongiococcum_aplanosporum_SAG:0.0139626892):0.0257896510	AJ781311.1_Chlamydomonas_noctigama_SAG:0.0039271888):0.0569803407):0.0213650795):0.0209414542	((Chlorococcum_microstigmatum_UTEX_1777_AB983616_Kawasaki_et_al_2015_USA_Elkhart_Indiana_free_living:0.0036124264	Chlorococcum_olefaciens_COU41176:0.0000010570):0.0196372329	Chlamydopodium_vacuolatum_UTEX2111_M63001_free_living:0.0078678084):0.0139741407):0.0000021645):0.0016990476):0.0065320235	Chlorococcum_diplobionticum_UTEX950_U70587_free_living:0.0275058976);
(AF395437.1_Characiosiphon_rivularisUTEX_LB1763:0.0281277418	((((Unique_28sequences:0.0000015071	(((Oophila_amblystomatidis_LA2008_KJ635658_USA_host:0.0070784304	Chlorococcum_rugosum_UTEX_1785_AB983621_Kawasaki_et_al_2015_USA_Port_Isabel_Texas_free_living:0.0209967877):0.0148414148	(KC986379.1_Haematococcus_pluvialis_KNU-F-2009-H1:0.0039206391	DQ009745.1_Brachiomonas_submarina_UTEX403:0.0247321160):0.0201180249):0.0073128330	(Chlorococcum_diplobionticum_UTEX950_U70587_free_living:0.0152551908	((Chlorococcum_microstigmatum_UTEX_1777_AB983616_Kawasaki_et_al_2015_USA_Elkhart_Indiana_free_living:0.0090992101	Chlorococcum_olefaciens_COU41176:0.0019481314):0.0193478580	Chlamydopodium_vacuolatum_UTEX2111_M63001_free_living:0.0059996918):0.0303553855):0.0000031250):0.0000032102):0.0000015072	((LC066328.1_Stephanosphaera_pluvialis_UTEX_771:0.0072255207	AB360748.1_Haematococcus_zimbabwiensis_SAG26.96:0.0000031005):0.0096898246	AB451188.1_Hamakko_caudatus:0.0088325526):0.0098526956):0.0044044085	((Oophila_amblystomatidis_KY091670_Suddent_Tract:0.0000015071	Oophila_amblystomatidis_KY091671_Kingston:0.0000015071):0.0000034052	(D86501.1_Carteria_crucifera:0.0591901852	((X56103.1_S.obliquus:0.0568136239	X13688.1:0.0525613184):0.0000033737	(U63101.1_Bracteacoccus_aerius:0.0398139767	AF182816.1_Aphanochaete_magnum_UTEXB1909:0.0740143793):0.0146446378):0.0425210304):0.1268661677):0.0088801457):0.0134545885	Oophila_amblystomatidis_CT2007_KJ635657_USA_host:0.0162492033):0.0257064910	((((U41175.1_Tetracystis_aeria:0.0116694647	Chlamydomonas_moewusii_CMU70786:0.0150147421):0.0081468569	(((((Unique_4sequences:0.0000039970	((Oophila_amblystomatidis_R-a2_KJ711140_SUBCLADE4:0.0000015071	(Oophila_amblystomatidis_R-b9_KJ711147_SUBCLADE4:0.0000015071	Chlamydomonas_pseudogloeogama_AF517097:0.0414254034):0.0000033601):0.0000039511	Oophila_amblystomatidis_R-b7_KJ711145_SUBCLADE4:0.0017842597):0.0035927085):0.0017820377	Oophila_amblystomatidis_SL-3_KJ711225_SUBCLADE3:0.0000040533):0.0054245334	(Oophila_amblystomatidis_BB_cul-B_KJ711138_SUBCLADE3:0.0000015071	Oophila_amblystomatidis_BB_cul-J_KJ711136_SUBCLADE3:0.0000015071):0.0000015072):0.0112609657	Chlamydomonas_nasuta_NIES2225_AB701502_free_living:0.0081939612):0.0071379876	(Chlamydomonad_sp._NDem9/21T-11d_AY220572_free_living:0.0315477131	(((Oophila_amblystomatidis_CA-3-8_KJ711161_SUBCLADE2:0.0000015071	Oophila_amblystomatidis_CA-2-5_KJ711151__SUBCLADE2:0.0017818571):0.0000040430	Oophila_amblystomatidis_BF-4-8_KJ711173_SUBCLADE2:0.0035898568):0.0038851385	(Oophila_amblystomatidis_RM-1_KJ711220_SUBCLADE1:0.0000015071	(Oophila_amblystomatidis_Hb_cul-rk_KJ711137_SUBCLADE1:0.0000015071	Oophila_amblystomatidis_GSa-ek11_KJ711190_SUBCLADE1:0.0000015071):0.0000015072):0.0128106423):0.0229458147):0.0110228751):0.0155775739):0.0063090489	Chlamydomonas_acidophila_OU030/a_AJ628977_free_living:0.0151473694):0.0157959413	(AB058373.1_Chlamydomonas_parkeae_MBIC10599:0.0470367707	(JN903992.1_Spongiococcum_aplanosporum_SAG:0.0176295730	AJ781311.1_Chlamydomonas_noctigama_SAG:0.0115690219):0.0000034238):0.0289244339):0.0579873639);
(AF395437.1_Characiosiphon_rivularisUTEX_LB1763:0.0455704361	((Unique_28sequences:0.0000010880	(((LC066328.1_Stephanosphaera_pluvialis_UTEX_771:0.0021996958	AB360748.1_Haematococcus_zimbabwiensis_SAG26.96:0.0032316387):0.0139715172	AB451188.1_Hamakko_caudatus:0.0036753813):0.0136127235	(((((U41175.1_Tetracystis_aeria:0.0115370206	(((((((Unique_4sequences:0.0000010880	(((Oophila_amblystomatidis_BB_cul-B_KJ711138_SUBCLADE3:0.0000010880	Oophila_amblystomatidis_BB_cul-J_KJ711136_SUBCLADE3:0.0000010880):0.0074535414	Chlamydomonas_pseudogloeogama_AF517097:0.0171464488):0.0000028127	Oophila_amblystomatidis_SL-3_KJ711225_SUBCLADE3:0.0000010880):0.0093243584):0.0000025740	Chlamydomonas_nasuta_NIES2225_AB701502_free_living:0.0131043653):0.0036569327	Oophila_amblystomatidis_R-b7_KJ711145_SUBCLADE4:0.0018196194):0.0000025774	(Oophila_amblystomatidis_R-a2_KJ711140_SUBCLADE4:0.0073488735	Oophila_amblystomatidis_R-b9_KJ711147_SUBCLADE4:0.0000010880):0.0000027479):0.0153398032	Chlamydomonad_sp._NDem9/21T-11d_AY220572_free_living:0.0040956251):0.0020441597	(((Oophila_amblystomatidis_CA-3-8_KJ711161_SUBCLADE2:0.0000010880	Oophila_amblystomatidis_CA-2-5_KJ711151__SUBCLADE2:0.0018178214):0.0000010880	Oophila_amblystomatidis_BF-4-8_KJ711173_SUBCLADE2:0.0036678597):0.0058721514	(Oophila_amblystomatidis_RM-1_KJ711220_SUBCLADE1:0.0055141352	(Oophila_amblystomatidis_Hb_cul-rk_KJ711137_SUBCLADE1:0.0000010880	Oophila_amblystomatidis_GSa-ek11_KJ711190_SUBCLADE1:0.0000010880):0.0000010880):0.0014914527):0.0156231531):0.0156862994	(Chlamydomonas_acidophila_OU030/a_AJ628977_free_living:0.0060151234	Chlamydomonas_moewusii_CMU70786:0.0197187230):0.0048739233):0.0197832346):0.0443112292	JN903992.1_Spongiococcum_aplanosporum_SAG:0.0112465126):0.0033177966	AB058373.1_Chlamydomonas_parkeae_MBIC10599:0.0493499990):0.0087510554	AJ781311.1_Chlamydomonas_noctigama_SAG:0.0090192918):0.0328844630	(D86501.1_Carteria_crucifera:0.0353483439	((X56103.1_S.obliquus:0.0423655391	X13688.1:0.0625653358):0.0000021840	(U63101.1_Bracteacoccus_aerius:0.0272210639	AF182816.1_Aphanochaete_magnum_UTEXB1909:0.0545408731):0.0133371959):0.0415325830):0.0237180995):0.0431688539):0.0000023026):0.0074505950	((Oophila_amblystomatidis_LA2008_KJ635658_USA_host:0.0071809663	Chlorococcum_rugosum_UTEX_1785_AB983621_Kawasaki_et_al_2015_USA_Port_Isabel_Texas_free_living:0.0165729784):0.0087232290	Oophila_amblystomatidis_CT2007_KJ635657_USA_host:0.0184389562):0.0031492696):0.0000027621	((Oophila_amblystomatidis_KY091670_Suddent_Tract:0.0000010880	Oophila_amblystomatidis_KY091671_Kingston:0.0000010880):0.0131634489	((Chlorococcum_diplobionticum_UTEX950_U70587_free_living:0.0180252982	((Chlorococcum_microstigmatum_UTEX_1777_AB983616_Kawasaki_et_al_2015_USA_Elkhart_Indiana_free_living:0.0000010880	Chlorococcum_olefaciens_COU41176:0.0036776994):0.0208794968	Chlamydopodium_vacuolatum_UTEX2111_M63001_free_living:0.0007020735):0.0197808955):0.0000027357	(KC986379.1_Haematococcus_pluvialis_KNU-F-2009-H1:0.0129917952	DQ009745.1_Brachiomonas_submarina_UTEX403:0.0186519696):0.0238293872):0.0021830301):0.0022387382);
(AF395437.1_Characiosiphon_rivularisUTEX_LB1763:0.0294627204	(((Unique_28sequences:0.0000010442	(Oophila_amblystomatidis_LA2008_KJ635658_USA_host:0.0092118612	((Oophila_amblystomatidis_KY091670_Suddent_Tract:0.0000010442	Oophila_amblystomatidis_KY091671_Kingston:0.0000010442):0.0036735232	((Chlorococcum_diplobionticum_UTEX950_U70587_free_living:0.0084626345	(((Chlorococcum_microstigmatum_UTEX_1777_AB983616_Kawasaki_et_al_2015_USA_Elkhart_Indiana_free_living:0.0000010442	Chlorococcum_olefaciens_COU41176:0.0000010442):0.0151424418	Chlamydopodium_vacuolatum_UTEX2111_M63001_free_living:0.0030137992):0.0132657052	Chlorococcum_rugosum_UTEX_1785_AB983621_Kawasaki_et_al_2015_USA_Port_Isabel_Texas_free_living:0.0126537070):0.0043330174):0.0116006291	(KC986379.1_Haematococcus_pluvialis_KNU-F-2009-H1:0.0000021467	DQ009745.1_Brachiomonas_submarina_UTEX403:0.0172059832):0.0104985973):0.0005241991):0.0018301209):0.0000022459):0.0000026047	(((LC066328.1_Stephanosphaera_pluvialis_UTEX_771:0.0015379069	AB360748.1_Haematococcus_zimbabwiensis_SAG26.96:0.0114914031):0.0056981674	AB451188.1_Hamakko_caudatus:0.0000021051):0.0149993019	(D86501.1_Carteria_crucifera:0.0502077191	((X56103.1_S.obliquus:0.0478606254	X13688.1:0.0576992070):0.0010918976	(U63101.1_Bracteacoccus_aerius:0.0320101989	AF182816.1_Aphanochaete_magnum_UTEXB1909:0.0752491619):0.0009248475):0.0055709476):0.0301551780):0.0002560092):0.0012081201	Oophila_amblystomatidis_CT2007_KJ635657_USA_host:0.0302894093):0.0154994611	(((((U41175.1_Tetracystis_aeria:0.0123999086	(Chlamydomonas_acidophila_OU030/a_AJ628977_free_living:0.0100261940	Chlamydomonas_moewusii_CMU70786:0.0083852870):0.0065981292):0.0057633164	((((((Unique_4sequences:0.0000025633	((Oophila_amblystomatidis_BB_cul-B_KJ711138_SUBCLADE3:0.0000021952	Oophila_amblystomatidis_BB_cul-J_KJ711136_SUBCLADE3:0.0000030463):0.0017702325	Oophila_amblystomatidis_SL-3_KJ711225_SUBCLADE3:0.0000027522):0.0053789582):0.0000023016	Chlamydomonas_nasuta_NIES2225_AB701502_free_living:0.0089870940):0.0071590139	(Oophila_amblystomatidis_R-a2_KJ711140_SUBCLADE4:0.0000010442	Oophila_amblystomatidis_R-b7_KJ711145_SUBCLADE4:0.0000010442):0.0000027238):0.0000029897	Oophila_amblystomatidis_R-b9_KJ711147_SUBCLADE4:0.0000010442):0.0046685142	Chlamydomonad_sp._NDem9/21T-11d_AY220572_free_living:0.0100737736):0.0049803000	(Chlamydomonas_pseudogloeogama_AF517097:0.0170434973	(((Oophila_amblystomatidis_CA-3-8_KJ711161_SUBCLADE2:0.0000010442	Oophila_amblystomatidis_CA-2-5_KJ711151__SUBCLADE2:0.0017632913):0.0000022784	Oophila_amblystomatidis_BF-4-8_KJ711173_SUBCLADE2:0.0090473351):0.0010566507	(Oophila_amblystomatidis_RM-1_KJ711220_SUBCLADE1:0.0017517002	(Oophila_amblystomatidis_Hb_cul-rk_KJ711137_SUBCLADE1:0.0000010442	Oophila_amblystomatidis_GSa-ek11_KJ711190_SUBCLADE1:0.0000010442):0.0000010442):0.0042488630):0.0060687190):0.0000025660):0.0070191235):0.0381311604	JN903992.1_Spongiococcum_aplanosporum_SAG:0.0044473337):0.0052509200	AB058373.1_Chlamydomonas_parkeae_MBIC10599:0.0392593393):0.0033961463	AJ781311.1_Chlamydomonas_noctigama_SAG:0.0030736892):0.0260544721);
(AF395437.1_Characiosiphon_rivularisUTEX_LB1763:0.0467957942	((((Unique_28sequences:0.0000010016	(Chlorococcum_diplobionticum_UTEX950_U70587_free_living:0.0168450317	(((KC986379.1_Haematococcus_pluvialis_KNU-F-2009-H1:0.0196416398	DQ009745.1_Brachiomonas_submarina_UTEX403:0.0084036281):0.0142348508	((((((((U41175.1_Tetracystis_aeria:0.0191126644	Chlamydomonas_moewusii_CMU70786:0.0194863892):0.0039872544	((((Unique_4sequences:0.0000024990	(((Oophila_amblystomatidis_BB_cul-B_KJ711138_SUBCLADE3:0.0000010016	Oophila_amblystomatidis_BB_cul-J_KJ711136_SUBCLADE3:0.0000010016):0.0036818254	Chlamydomonas_pseudogloeogama_AF517097:0.0149561027):0.0000038311	Oophila_amblystomatidis_SL-3_KJ711225_SUBCLADE3:0.0000010016):0.0132781023):0.0000025648	((Oophila_amblystomatidis_R-a2_KJ711140_SUBCLADE4:0.0000010016	Oophila_amblystomatidis_R-b7_KJ711145_SUBCLADE4:0.0000010016):0.0000010016	Oophila_amblystomatidis_R-b9_KJ711147_SUBCLADE4:0.0000010016):0.0018117717):0.0223937501	Chlamydomonas_nasuta_NIES2225_AB701502_free_living:0.0069029394):0.0109967473	(Chlamydomonad_sp._NDem9/21T-11d_AY220572_free_living:0.0041060440	(((Oophila_amblystomatidis_CA-3-8_KJ711161_SUBCLADE2:0.0000010016	Oophila_amblystomatidis_CA-2-5_KJ711151__SUBCLADE2:0.0000010016):0.0000010016	Oophila_amblystomatidis_BF-4-8_KJ711173_SUBCLADE2:0.0093281977):0.0073445991	(Oophila_amblystomatidis_RM-1_KJ711220_SUBCLADE1:0.0017957926	(Oophila_amblystomatidis_Hb_cul-rk_KJ711137_SUBCLADE1:0.0000010016	Oophila_amblystomatidis_GSa-ek11_KJ711190_SUBCLADE1:0.0000010016):0.0000010016):0.0018890641):0.0447645508):0.0167102419):0.0189067991):0.0078247952	Chlamydomonas_acidophila_OU030/a_AJ628977_free_living:0.0122107257):0.0571529738	JN903992.1_Spongiococcum_aplanosporum_SAG:0.0056742613):0.0059407628	AB058373.1_Chlamydomonas_parkeae_MBIC10599:0.0288180081):0.0118750788	AJ781311.1_Chlamydomonas_noctigama_SAG:0.0000020354):0.0464571056	D86501.1_Carteria_crucifera:0.0447172765):0.0126582780	(X56103.1_S.obliquus:0.0194196732	(X13688.1:0.0571197428	(U63101.1_Bracteacoccus_aerius:0.0332047130	AF182816.1_Aphanochaete_magnum_UTEXB1909:0.0796048383):0.0259205694):0.0095215967):0.0511110223):0.0368835681):0.0116224434	((Chlorococcum_microstigmatum_UTEX_1777_AB983616_Kawasaki_et_al_2015_USA_Elkhart_Indiana_free_living:0.0000010016	Chlorococcum_olefaciens_COU41176:0.0056787752):0.0154343019	Chlamydopodium_vacuolatum_UTEX2111_M63001_free_living:0.0075589308):0.0215910323):0.0034912670):0.0032101456):0.0015249678	((LC066328.1_Stephanosphaera_pluvialis_UTEX_771:0.0047225324	AB360748.1_Haematococcus_zimbabwiensis_SAG26.96:0.0045292408):0.0204372246	AB451188.1_Hamakko_caudatus:0.0000010016):0.0141344975):0.0018639807	(Oophila_amblystomatidis_LA2008_KJ635658_USA_host:0.0000026180	Chlorococcum_rugosum_UTEX_1785_AB983621_Kawasaki_et_al_2015_USA_Port_Isabel_Texas_free_living:0.0206185264):0.0058972124):0.0022737585	(Oophila_amblystomatidis_KY091670_Suddent_Tract:0.0000010016	Oophila_amblystomatidis_KY091671_Kingston:0.0000025963):0.0078948221):0.0149457113	Oophila_amblystomatidis_CT2007_KJ635657_USA_host:0.0097180985);
(AF395437.1_Characiosiphon_rivularisUTEX_LB1763:0.0120037179	(((((Unique_28sequences:0.0000021379	((LC066328.1_Stephanosphaera_pluvialis_UTEX_771:0.0040300341	AB360748.1_Haematococcus_zimbabwiensis_SAG26.96:0.0032534642):0.0017540751	AB451188.1_Hamakko_caudatus:0.0022399793):0.0071281430):0.0037542335	((Chlorococcum_diplobionticum_UTEX950_U70587_free_living:0.0088723229	((Chlorococcum_microstigmatum_UTEX_1777_AB983616_Kawasaki_et_al_2015_USA_Elkhart_Indiana_free_living:0.0035108295	Chlorococcum_olefaciens_COU41176:0.0038787138):0.0058133632	Chlamydopodium_vacuolatum_UTEX2111_M63001_free_living:0.0053311119):0.0095525144):0.0000020325	(KC986379.1_Haematococcus_pluvialis_KNU-F-2009-H1:0.0062440153	DQ009745.1_Brachiomonas_submarina_UTEX403:0.0169916697):0.0200942891):0.0039500166):0.0002163456	(Oophila_amblystomatidis_LA2008_KJ635658_USA_host:0.0043213426	Chlorococcum_rugosum_UTEX_1785_AB983621_Kawasaki_et_al_2015_USA_Port_Isabel_Texas_free_living:0.0180687740):0.0104292735):0.0020528031	(Oophila_amblystomatidis_KY091670_Suddent_Tract:0.0000011451	Oophila_amblystomatidis_KY091671_Kingston:0.0000011451):0.0072748901):0.0095706383	Oophila_amblystomatidis_CT2007_KJ635657_USA_host:0.0116747759):0.0165581738	(((((((U41175.1_Tetracystis_aeria:0.0149261325	Chlamydomonas_moewusii_CMU70786:0.0073263921):0.0055095780	Chlamydomonas_acidophila_OU030/a_AJ628977_free_living:0.0243234164):0.0048071725	((((((Unique_4sequences:0.0000011451	(((Oophila_amblystomatidis_R-a2_KJ711140_SUBCLADE4:0.0000026504	Oophila_amblystomatidis_R-b9_KJ711147_SUBCLADE4:0.0000011451):0.0037305066	Oophila_amblystomatidis_R-b7_KJ711145_SUBCLADE4:0.0018450819):0.0018452137	Chlamydomonas_nasuta_NIES2225_AB701502_free_living:0.0154291549):0.0000023093):0.0018209844	Oophila_amblystomatidis_SL-3_KJ711225_SUBCLADE3:0.0000025741):0.0018250009	Oophila_amblystomatidis_BB_cul-B_KJ711138_SUBCLADE3:0.0000011451):0.0000020209	Oophila_amblystomatidis_BB_cul-J_KJ711136_SUBCLADE3:0.0000011451):0.0080571933	Chlamydomonas_pseudogloeogama_AF517097:0.0130553777):0.0050150937	((Chlamydomonad_sp._NDem9/21T-11d_AY220572_free_living:0.0261868248	((Oophila_amblystomatidis_RM-1_KJ711220_SUBCLADE1:0.0000011451	Oophila_amblystomatidis_GSa-ek11_KJ711190_SUBCLADE1:0.0000011451):0.0000020385	Oophila_amblystomatidis_Hb_cul-rk_KJ711137_SUBCLADE1:0.0000011451):0.0000025013):0.0031589226	((Oophila_amblystomatidis_CA-3-8_KJ711161_SUBCLADE2:0.0000011451	Oophila_amblystomatidis_CA-2-5_KJ711151__SUBCLADE2:0.0018105746):0.0000011452	Oophila_amblystomatidis_BF-4-8_KJ711173_SUBCLADE2:0.0055058766):0.0060191193):0.0032975564):0.0121568432):0.0569024032	JN903992.1_Spongiococcum_aplanosporum_SAG:0.0000024567):0.0134619931	AJ781311.1_Chlamydomonas_noctigama_SAG:0.0065286802):0.0111146555	AB058373.1_Chlamydomonas_parkeae_MBIC10599:0.0212649721):0.0325419303	(D86501.1_Carteria_crucifera:0.0246589142	((X56103.1_S.obliquus:0.0080390801	X13688.1:0.0665605663):0.0000020436	(U63101.1_Bracteacoccus_aerius:0.0385785119	AF182816.1_Aphanochaete_magnum_UTEXB1909:0.0267835920):0.0218150180):0.0289609622):0.0347833593):0.0154077899);
(AF395437.1_Characiosiphon_rivularisUTEX_LB1763:0.0600002452	(Unique_28sequences:0.0000013634	(((LC066328.1_Stephanosphaera_pluvialis_UTEX_771:0.0018091760	AB451188.1_Hamakko_caudatus:0.0000013634):0.0017592885	AB360748.1_Haematococcus_zimbabwiensis_SAG26.96:0.0056781577):0.0094728145	((Oophila_amblystomatidis_KY091670_Suddent_Tract:0.0000013634	Oophila_amblystomatidis_KY091671_Kingston:0.0000013634):0.0096268253	(Chlorococcum_diplobionticum_UTEX950_U70587_free_living:0.0292336036	((KC986379.1_Haematococcus_pluvialis_KNU-F-2009-H1:0.0120215994	(DQ009745.1_Brachiomonas_submarina_UTEX403:0.0099857088	((((U41175.1_Tetracystis_aeria:0.0086465552	(((((((Unique_4sequences:0.0000013634	(((Oophila_amblystomatidis_BB_cul-B_KJ711138_SUBCLADE3:0.0000013634	Oophila_amblystomatidis_BB_cul-J_KJ711136_SUBCLADE3:0.0000013634):0.0018037026	Chlamydomonas_pseudogloeogama_AF517097:0.0299344244):0.0000036408	Oophila_amblystomatidis_SL-3_KJ711225_SUBCLADE3:0.0000013634):0.0073667993):0.0000013634	Chlamydomonas_nasuta_NIES2225_AB701502_free_living:0.0093462534):0.0073541874	Oophila_amblystomatidis_R-b7_KJ711145_SUBCLADE4:0.0073341292):0.0000013634	Oophila_amblystomatidis_R-a2_KJ711140_SUBCLADE4:0.0000013634):0.0000030057	Oophila_amblystomatidis_R-b9_KJ711147_SUBCLADE4:0.0000013634):0.0087279779	(Chlamydomonad_sp._NDem9/21T-11d_AY220572_free_living:0.0155367296	(((Oophila_amblystomatidis_CA-3-8_KJ711161_SUBCLADE2:0.0000013634	Oophila_amblystomatidis_CA-2-5_KJ711151__SUBCLADE2:0.0017928999):0.0000013634	Oophila_amblystomatidis_BF-4-8_KJ711173_SUBCLADE2:0.0036061588):0.0054390132	(Oophila_amblystomatidis_RM-1_KJ711220_SUBCLADE1:0.0000013634	(Oophila_amblystomatidis_Hb_cul-rk_KJ711137_SUBCLADE1:0.0000013634	Oophila_amblystomatidis_GSa-ek11_KJ711190_SUBCLADE1:0.0000013634):0.0000013634):0.0000013634):0.0135850063):0.0079936652):0.0187528348	(Chlamydomonas_acidophila_OU030/a_AJ628977_free_living:0.0069672217	Chlamydomonas_moewusii_CMU70786:0.0215938136):0.0003643031):0.0106482042):0.0588849635	JN903992.1_Spongiococcum_aplanosporum_SAG:0.0047421621):0.0000030826	(AB058373.1_Chlamydomonas_parkeae_MBIC10599:0.0418290215	(D86501.1_Carteria_crucifera:0.0535349636	((X56103.1_S.obliquus:0.0532045441	X13688.1:0.0532211909):0.0223393120	(U63101.1_Bracteacoccus_aerius:0.0490761099	AF182816.1_Aphanochaete_magnum_UTEXB1909:0.0886264847):0.0000028635):0.0330302511):0.0466274978):0.0020312898):0.0202023538	AJ781311.1_Chlamydomonas_noctigama_SAG:0.0000028345):0.0401901438):0.0036015164):0.0138475338	((Chlorococcum_microstigmatum_UTEX_1777_AB983616_Kawasaki_et_al_2015_USA_Elkhart_Indiana_free_living:0.0000013634	Chlorococcum_olefaciens_COU41176:0.0037165592):0.0114278591	Chlamydopodium_vacuolatum_UTEX2111_M63001_free_living:0.0000037117):0.0324640039):0.0000027333):0.0019824115):0.0019988147):0.0000013634):0.0000027539	(Oophila_amblystomatidis_LA2008_KJ635658_USA_host:0.0000013634	(Chlorococcum_rugosum_UTEX_1785_AB983621_Kawasaki_et_al_2015_USA_Port_Isabel_Texas_free_living:0.0056772053	Oophila_amblystomatidis_CT2007_KJ635657_USA_host:0.0260828726):0.0000013634):0.0055109047);
(AF395437.1_Characiosiphon_rivularisUTEX_LB1763:0.0349471746	(((((Unique_28sequences:0.0000035469	((LC066328.1_Stephanosphaera_pluvialis_UTEX_771:0.0110014550	AB451188.1_Hamakko_caudatus:0.0000035824):0.0016606916	AB360748.1_Haematococcus_zimbabwiensis_SAG26.96:0.0076315198):0.0095529358):0.0017934821	(Oophila_amblystomatidis_LA2008_KJ635658_USA_host:0.0024749773	Chlorococcum_rugosum_UTEX_1785_AB983621_Kawasaki_et_al_2015_USA_Port_Isabel_Texas_free_living:0.0189111091):0.0088897537):0.0000029961	(Chlorococcum_diplobionticum_UTEX950_U70587_free_living:0.0299157175	((KC986379.1_Haematococcus_pluvialis_KNU-F-2009-H1:0.0049452037	DQ009745.1_Brachiomonas_submarina_UTEX403:0.0339495757):0.0195033587	((Chlorococcum_microstigmatum_UTEX_1777_AB983616_Kawasaki_et_al_2015_USA_Elkhart_Indiana_free_living:0.0036359328	Chlorococcum_olefaciens_COU41176:0.0000014800):0.0131302237	Chlamydopodium_vacuolatum_UTEX2111_M63001_free_living:0.0072257544):0.0268314183):0.0000032031):0.0055084692):0.0040178960	Oophila_amblystomatidis_CT2007_KJ635657_USA_host:0.0221642393):0.0086391089	(Oophila_amblystomatidis_KY091670_Suddent_Tract:0.0000014800	Oophila_amblystomatidis_KY091671_Kingston:0.0000014800):0.0051323201):0.0214479943	((((U41175.1_Tetracystis_aeria:0.0128801507	(((((Unique_4sequences:0.0000043576	(((Oophila_amblystomatidis_BB_cul-B_KJ711138_SUBCLADE3:0.0000014800	Oophila_amblystomatidis_SL-3_KJ711225_SUBCLADE3:0.0000014800):0.0000014800	Oophila_amblystomatidis_BB_cul-J_KJ711136_SUBCLADE3:0.0000014800):0.0000032931	Chlamydomonas_pseudogloeogama_AF517097:0.0263544598):0.0035541976):0.0000039475	((Oophila_amblystomatidis_R-a2_KJ711140_SUBCLADE4:0.0000033246	Oophila_amblystomatidis_R-b9_KJ711147_SUBCLADE4:0.0000014800):0.0017354203	Oophila_amblystomatidis_R-b7_KJ711145_SUBCLADE4:0.0036917813):0.0036329210):0.0150921842	Chlamydomonas_nasuta_NIES2225_AB701502_free_living:0.0041890616):0.0203001518	(Chlamydomonad_sp._NDem9/21T-11d_AY220572_free_living:0.0142658062	(((Oophila_amblystomatidis_CA-3-8_KJ711161_SUBCLADE2:0.0000014800	Oophila_amblystomatidis_CA-2-5_KJ711151__SUBCLADE2:0.0017882901):0.0000014800	Oophila_amblystomatidis_BF-4-8_KJ711173_SUBCLADE2:0.0017879705):0.0106118605	(Oophila_amblystomatidis_RM-1_KJ711220_SUBCLADE1:0.0017993564	(Oophila_amblystomatidis_Hb_cul-rk_KJ711137_SUBCLADE1:0.0000014800	Oophila_amblystomatidis_GSa-ek11_KJ711190_SUBCLADE1:0.0000014800):0.0000014800):0.0044667828):0.0220567828):0.0063155762):0.0162196433	(Chlamydomonas_acidophila_OU030/a_AJ628977_free_living:0.0205251232	Chlamydomonas_moewusii_CMU70786:0.0080234787):0.0102857778):0.0188604206):0.0595121021	AJ781311.1_Chlamydomonas_noctigama_SAG:0.0085805746):0.0085090851	(AB058373.1_Chlamydomonas_parkeae_MBIC10599:0.0462017353	JN903992.1_Spongiococcum_aplanosporum_SAG:0.0084768360):0.0000042572):0.0727820402	(D86501.1_Carteria_crucifera:0.0674783367	((X56103.1_S.obliquus:0.0361857758	X13688.1:0.0676859560):0.0000042641	(U63101.1_Bracteacoccus_aerius:0.0149785733	AF182816.1_Aphanochaete_magnum_UTEXB1909:0.0660201733):0.0254148606):0.0322992436):0.0437341497):0.0088767371);
(AF395437.1_Characiosiphon_rivularisUTEX_LB1763:0.0559971049	(((Unique_28sequences:0.0000024597	((LC066328.1_Stephanosphaera_pluvialis_UTEX_771:0.0021782866	AB451188.1_Hamakko_caudatus:0.0034146288):0.0077144463	AB360748.1_Haematococcus_zimbabwiensis_SAG26.96:0.0021710212):0.0073437378):0.0018707524	((Oophila_amblystomatidis_KY091670_Suddent_Tract:0.0000010544	Oophila_amblystomatidis_KY091671_Kingston:0.0000010544):0.0118741412	(((Chlorococcum_diplobionticum_UTEX950_U70587_free_living:0.0054791361	(D86501.1_Carteria_crucifera:0.0506593664	(((X56103.1_S.obliquus:0.0470853484	X13688.1:0.0366923197):0.0102227958	AF182816.1_Aphanochaete_magnum_UTEXB1909:0.0467806498):0.0012483071	U63101.1_Bracteacoccus_aerius:0.0400145342):0.0212156860):0.0757401873):0.0143172913	((Chlorococcum_microstigmatum_UTEX_1777_AB983616_Kawasaki_et_al_2015_USA_Elkhart_Indiana_free_living:0.0018628577	Chlorococcum_olefaciens_COU41176:0.0018499327):0.0199919923	Chlamydopodium_vacuolatum_UTEX2111_M63001_free_living:0.0049342292):0.0156229306):0.0000029148	(KC986379.1_Haematococcus_pluvialis_KNU-F-2009-H1:0.0073517497	(DQ009745.1_Brachiomonas_submarina_UTEX403:0.0000022547	((((((U41175.1_Tetracystis_aeria:0.0136379140	Chlamydomonas_moewusii_CMU70786:0.0382238228):0.0163193256	((((Unique_4sequences:0.0000010544	(((Oophila_amblystomatidis_BB_cul-B_KJ711138_SUBCLADE3:0.0000010544	Oophila_amblystomatidis_BB_cul-J_KJ711136_SUBCLADE3:0.0000025982):0.0036937929	Chlamydomonas_pseudogloeogama_AF517097:0.0347972504):0.0000043604	Oophila_amblystomatidis_SL-3_KJ711225_SUBCLADE3:0.0000025174):0.0055666446):0.0000021085	((Oophila_amblystomatidis_R-a2_KJ711140_SUBCLADE4:0.0000030873	Oophila_amblystomatidis_R-b9_KJ711147_SUBCLADE4:0.0000010544):0.0018287540	Oophila_amblystomatidis_R-b7_KJ711145_SUBCLADE4:0.0037328766):0.0037334847):0.0133484642	Chlamydomonas_nasuta_NIES2225_AB701502_free_living:0.0067252854):0.0120257009	(Chlamydomonad_sp._NDem9/21T-11d_AY220572_free_living:0.0121766025	(((Oophila_amblystomatidis_CA-3-8_KJ711161_SUBCLADE2:0.0000010544	Oophila_amblystomatidis_CA-2-5_KJ711151__SUBCLADE2:0.0000010544):0.0000021236	Oophila_amblystomatidis_BF-4-8_KJ711173_SUBCLADE2:0.0093534403):0.0037743279	((Oophila_amblystomatidis_RM-1_KJ711220_SUBCLADE1:0.0000010544	Oophila_amblystomatidis_GSa-ek11_KJ711190_SUBCLADE1:0.0000010544):0.0000025504	Oophila_amblystomatidis_Hb_cul-rk_KJ711137_SUBCLADE1:0.0000021215):0.0036473358):0.0227312157):0.0063220383):0.0120333682):0.0073845755	Chlamydomonas_acidophila_OU030/a_AJ628977_free_living:0.0159143271):0.0202627358	JN903992.1_Spongiococcum_aplanosporum_SAG:0.0213338215):0.0000025391	AB058373.1_Chlamydomonas_parkeae_MBIC10599:0.0196485117):0.0200926356	AJ781311.1_Chlamydomonas_noctigama_SAG:0.0027303263):0.1023279234):0.0191430005):0.0211183000):0.0038573899):0.0019086540):0.0000022372	(Oophila_amblystomatidis_LA2008_KJ635658_USA_host:0.0032578179	Chlorococcum_rugosum_UTEX_1785_AB983621_Kawasaki_et_al_2015_USA_Port_Isabel_Texas_free_living:0.0220971345):0.0142385255):0.0192701313	Oophila_amblystomatidis_CT2007_KJ635657_USA_host:0.0333865081);
(AF395437.1_Characiosiphon_rivularisUTEX_LB1763:0.0485085893	((((Unique_28sequences:0.0000012734	((LC066328.1_Stephanosphaera_pluvialis_UTEX_771:0.0012444524	AB360748.1_Haematococcus_zimbabwiensis_SAG26.96:0.0080394137):0.0117423656	AB451188.1_Hamakko_caudatus:0.0000012734):0.0111430853):0.0016298181	((Chlorococcum_diplobionticum_UTEX950_U70587_free_living:0.0250495943	((DQ009745.1_Brachiomonas_submarina_UTEX403:0.0137313665	(((((((U41175.1_Tetracystis_aeria:0.0144040134	Chlamydomonas_moewusii_CMU70786:0.0159413221):0.0093570013	Chlamydomonas_acidophila_OU030/a_AJ628977_free_living:0.0000026853):0.0098108751	(((((Unique_4sequences:0.0000027626	(((Oophila_amblystomatidis_BB_cul-B_KJ711138_SUBCLADE3:0.0000012734	Oophila_amblystomatidis_SL-3_KJ711225_SUBCLADE3:0.0000012734):0.0000012734	Oophila_amblystomatidis_BB_cul-J_KJ711136_SUBCLADE3:0.0000012734):0.0000027079	Chlamydomonas_pseudogloeogama_AF517097:0.0171889856):0.0036124471):0.0000029004	Chlamydomonas_nasuta_NIES2225_AB701502_free_living:0.0093234311):0.0054495582	(Oophila_amblystomatidis_R-a2_KJ711140_SUBCLADE4:0.0000034800	Oophila_amblystomatidis_R-b9_KJ711147_SUBCLADE4:0.0000012734):0.0017898518):0.0000035587	Oophila_amblystomatidis_R-b7_KJ711145_SUBCLADE4:0.0000012734):0.0000028090	(Chlamydomonad_sp._NDem9/21T-11d_AY220572_free_living:0.0248598459	(((Oophila_amblystomatidis_CA-3-8_KJ711161_SUBCLADE2:0.0000012734	Oophila_amblystomatidis_CA-2-5_KJ711151__SUBCLADE2:0.0017957158):0.0000012734	Oophila_amblystomatidis_BF-4-8_KJ711173_SUBCLADE2:0.0017932566):0.0000032383	(Oophila_amblystomatidis_RM-1_KJ711220_SUBCLADE1:0.0017953265	(Oophila_amblystomatidis_Hb_cul-rk_KJ711137_SUBCLADE1:0.0000012734	Oophila_amblystomatidis_GSa-ek11_KJ711190_SUBCLADE1:0.0000012734):0.0000012734):0.0091954838):0.0159004620):0.0075682702):0.0264352054):0.0322665313	JN903992.1_Spongiococcum_aplanosporum_SAG:0.0036975733):0.0076851460	AB058373.1_Chlamydomonas_parkeae_MBIC10599:0.0467695618):0.0196178052	AJ781311.1_Chlamydomonas_noctigama_SAG:0.0054426138):0.0219811712	(D86501.1_Carteria_crucifera:0.0331010624	(((X56103.1_S.obliquus:0.0482725815	X13688.1:0.0554175191):0.0028422091	U63101.1_Bracteacoccus_aerius:0.0358211420):0.0000036221	AF182816.1_Aphanochaete_magnum_UTEXB1909:0.0892316285):0.0179057496):0.0353463915):0.0163517044):0.0050982378	((Chlorococcum_microstigmatum_UTEX_1777_AB983616_Kawasaki_et_al_2015_USA_Elkhart_Indiana_free_living:0.0000012734	Chlorococcum_olefaciens_COU41176:0.0073494839):0.0177763078	Chlamydopodium_vacuolatum_UTEX2111_M63001_free_living:0.0037347555):0.0169510066):0.0063427086):0.0000027115	KC986379.1_Haematococcus_pluvialis_KNU-F-2009-H1:0.0225389231):0.0103267757):0.0035896643	(Oophila_amblystomatidis_LA2008_KJ635658_USA_host:0.0034708927	Chlorococcum_rugosum_UTEX_1785_AB983621_Kawasaki_et_al_2015_USA_Port_Isabel_Texas_free_living:0.0159131680):0.0099876650):0.0020861758	(Oophila_amblystomatidis_KY091670_Suddent_Tract:0.0000035471	Oophila_amblystomatidis_KY091671_Kingston:0.0000035078):0.0097146213):0.0119383780	Oophila_amblystomatidis_CT2007_KJ635657_USA_host:0.0058840951);
(AF395437.1_Characiosiphon_rivularisUTEX_LB1763:0.0885190613	(((((Unique_28sequences:0.0000042472	((LC066328.1_Stephanosphaera_pluvialis_UTEX_771:0.0009949343	AB360748.1_Haematococcus_zimbabwiensis_SAG26.96:0.0124801832):0.0094556455	AB451188.1_Hamakko_caudatus:0.0006799473):0.0167312134):0.0017959661	(Chlorococcum_diplobionticum_UTEX950_U70587_free_living:0.0296160393	((KC986379.1_Haematococcus_pluvialis_KNU-F-2009-H1:0.0099929437	DQ009745.1_Brachiomonas_submarina_UTEX403:0.0204025093):0.0216512781	((Chlorococcum_microstigmatum_UTEX_1777_AB983616_Kawasaki_et_al_2015_USA_Elkhart_Indiana_free_living:0.0054695623	Chlorococcum_olefaciens_COU41176:0.0037829347):0.0094353084	Chlamydopodium_vacuolatum_UTEX2111_M63001_free_living:0.0067498439):0.0200172578):0.0000045506):0.0082490844):0.0041417547	Chlorococcum_rugosum_UTEX_1785_AB983621_Kawasaki_et_al_2015_USA_Port_Isabel_Texas_free_living:0.0297179999):0.0000038105	Oophila_amblystomatidis_LA2008_KJ635658_USA_host:0.0089562843):0.0045287929	((Oophila_amblystomatidis_KY091670_Suddent_Tract:0.0000018014	Oophila_amblystomatidis_KY091671_Kingston:0.0000018014):0.0151678999	(((((U41175.1_Tetracystis_aeria:0.0138646447	Chlamydomonas_moewusii_CMU70786:0.0211564448):0.0079915686	(((((Unique_4sequences:0.0000018014	(((Oophila_amblystomatidis_BB_cul-B_KJ711138_SUBCLADE3:0.0000018014	Oophila_amblystomatidis_BB_cul-J_KJ711136_SUBCLADE3:0.0000018014):0.0035403065	Chlamydomonas_pseudogloeogama_AF517097:0.0244167149):0.0019110286	Oophila_amblystomatidis_SL-3_KJ711225_SUBCLADE3:0.0000032628):0.0053810426):0.0000032628	((Oophila_amblystomatidis_R-a2_KJ711140_SUBCLADE4:0.0000018014	Oophila_amblystomatidis_R-b9_KJ711147_SUBCLADE4:0.0000018014):0.0017607328	Oophila_amblystomatidis_R-b7_KJ711145_SUBCLADE4:0.0017841884):0.0017835999):0.0121841490	Chlamydomonas_nasuta_NIES2225_AB701502_free_living:0.0074296920):0.0226435200	Chlamydomonad_sp._NDem9/21T-11d_AY220572_free_living:0.0086005256):0.0044528585	(((Oophila_amblystomatidis_CA-3-8_KJ711161_SUBCLADE2:0.0000018014	Oophila_amblystomatidis_CA-2-5_KJ711151__SUBCLADE2:0.0000018014):0.0000039746	Oophila_amblystomatidis_BF-4-8_KJ711173_SUBCLADE2:0.0017852213):0.0017804678	((Oophila_amblystomatidis_RM-1_KJ711220_SUBCLADE1:0.0017768319	Oophila_amblystomatidis_Hb_cul-rk_KJ711137_SUBCLADE1:0.0000018014):0.0000018014	Oophila_amblystomatidis_GSa-ek11_KJ711190_SUBCLADE1:0.0000018014):0.0000041475):0.0110658861):0.0127807200):0.0105722815	Chlamydomonas_acidophila_OU030/a_AJ628977_free_living:0.0096594485):0.0475062651	((AB058373.1_Chlamydomonas_parkeae_MBIC10599:0.0433167186	JN903992.1_Spongiococcum_aplanosporum_SAG:0.0114427575):0.0000041826	AJ781311.1_Chlamydomonas_noctigama_SAG:0.0179680072):0.0100738259):0.0210086409	(D86501.1_Carteria_crucifera:0.0330001763	((X56103.1_S.obliquus:0.0229892475	X13688.1:0.0552986087):0.0000035834	(U63101.1_Bracteacoccus_aerius:0.0243405961	AF182816.1_Aphanochaete_magnum_UTEXB1909:0.0678251533):0.0116126666):0.0508873937):0.0371570402):0.0583337965):0.0000048056):0.0195669725	Oophila_amblystomatidis_CT2007_KJ635657_USA_host:0.0084032084);
(AF395437.1_Characiosiphon_rivularisUTEX_LB1763:0.0430158646	(((((Unique_28sequences:0.0000029441	((LC066328.1_Stephanosphaera_pluvialis_UTEX_771:0.0000011115	AB360748.1_Haematococcus_zimbabwiensis_SAG26.96:0.0036488026):0.0158998154	AB451188.1_Hamakko_caudatus:0.0030261897):0.0100577949):0.0018369374	((Oophila_amblystomatidis_KY091670_Suddent_Tract:0.0000011115	Oophila_amblystomatidis_KY091671_Kingston:0.0000011115):0.0162776090	((Chlorococcum_diplobionticum_UTEX950_U70587_free_living:0.0208909052	((Chlorococcum_microstigmatum_UTEX_1777_AB983616_Kawasaki_et_al_2015_USA_Elkhart_Indiana_free_living:0.0000022818	Chlorococcum_olefaciens_COU41176:0.0036822347):0.0160860659	Chlamydopodium_vacuolatum_UTEX2111_M63001_free_living:0.0031097845):0.0252726994):0.0000025091	(KC986379.1_Haematococcus_pluvialis_KNU-F-2009-H1:0.0099881682	DQ009745.1_Brachiomonas_submarina_UTEX403:0.0224753626):0.0290011718):0.0035352510):0.0054276369):0.0036388677	Oophila_amblystomatidis_LA2008_KJ635658_USA_host:0.0036490792):0.0018880912	Oophila_amblystomatidis_CT2007_KJ635657_USA_host:0.0175750151):0.0067759879	Chlorococcum_rugosum_UTEX_1785_AB983621_Kawasaki_et_al_2015_USA_Port_Isabel_Texas_free_living:0.0113518295):0.0225601593	(((((U41175.1_Tetracystis_aeria:0.0133184884	((AB058373.1_Chlamydomonas_parkeae_MBIC10599:0.0495669477	AJ781311.1_Chlamydomonas_noctigama_SAG:0.0170001149):0.0051247284	JN903992.1_Spongiococcum_aplanosporum_SAG:0.0027208349):0.0378385687):0.0032556947	((((Unique_4sequences:0.0000029649	(((Oophila_amblystomatidis_BB_cul-B_KJ711138_SUBCLADE3:0.0000011115	Oophila_amblystomatidis_BB_cul-J_KJ711136_SUBCLADE3:0.0000011115):0.0053997579	Chlamydomonas_pseudogloeogama_AF517097:0.0194471273):0.0000027600	Oophila_amblystomatidis_SL-3_KJ711225_SUBCLADE3:0.0000021432):0.0035625420):0.0000021306	((Oophila_amblystomatidis_R-a2_KJ711140_SUBCLADE4:0.0000024262	Oophila_amblystomatidis_R-b9_KJ711147_SUBCLADE4:0.0000011115):0.0017424810	Oophila_amblystomatidis_R-b7_KJ711145_SUBCLADE4:0.0035854366):0.0036251739):0.0109265723	Chlamydomonas_nasuta_NIES2225_AB701502_free_living:0.0040333818):0.0142144275	(Chlamydomonad_sp._NDem9/21T-11d_AY220572_free_living:0.0145117468	(((Oophila_amblystomatidis_CA-3-8_KJ711161_SUBCLADE2:0.0000011115	Oophila_amblystomatidis_CA-2-5_KJ711151__SUBCLADE2:0.0000011115):0.0000011116	Oophila_amblystomatidis_BF-4-8_KJ711173_SUBCLADE2:0.0017587710):0.0092935330	(Oophila_amblystomatidis_RM-1_KJ711220_SUBCLADE1:0.0017616045	(Oophila_amblystomatidis_Hb_cul-rk_KJ711137_SUBCLADE1:0.0000011115	Oophila_amblystomatidis_GSa-ek11_KJ711190_SUBCLADE1:0.0000011115):0.0000011116):0.0015409173):0.0213289147):0.0066609312):0.0084760226):0.0056319676	Chlamydomonas_moewusii_CMU70786:0.0268533973):0.0074731269	Chlamydomonas_acidophila_OU030/a_AJ628977_free_living:0.0042248452):0.0252114926	(D86501.1_Carteria_crucifera:0.0546640193	(((X56103.1_S.obliquus:0.0369873016	X13688.1:0.0302544506):0.0201993472	AF182816.1_Aphanochaete_magnum_UTEXB1909:0.0852087915):0.0000021617	U63101.1_Bracteacoccus_aerius:0.0292156437):0.0078459366):0.0511993387):0.0240578529);
(AF395437.1_Characiosiphon_rivularisUTEX_LB1763:0.0142402655	((((Unique_28sequences:0.0000010163	((Chlorococcum_diplobionticum_UTEX950_U70587_free_living:0.0220734164	((Chlorococcum_microstigmatum_UTEX_1777_AB983616_Kawasaki_et_al_2015_USA_Elkhart_Indiana_free_living:0.0000010163	Chlorococcum_olefaciens_COU41176:0.0036366896):0.0094958930	Chlamydopodium_vacuolatum_UTEX2111_M63001_free_living:0.0085009870):0.0107085653):0.0000022494	(KC986379.1_Haematococcus_pluvialis_KNU-F-2009-H1:0.0053403436	DQ009745.1_Brachiomonas_submarina_UTEX403:0.0162328007):0.0123567365):0.0039361734):0.0016782124	((Oophila_amblystomatidis_LA2008_KJ635658_USA_host:0.0015428078	Chlorococcum_rugosum_UTEX_1785_AB983621_Kawasaki_et_al_2015_USA_Port_Isabel_Texas_free_living:0.0164171614):0.0058726356	((LC066328.1_Stephanosphaera_pluvialis_UTEX_771:0.0000010163	AB360748.1_Haematococcus_zimbabwiensis_SAG26.96:0.0092642546):0.0072684921	AB451188.1_Hamakko_caudatus:0.0000024749):0.0094239323):0.0000010163):0.0038547471	(Oophila_amblystomatidis_KY091670_Suddent_Tract:0.0000010163	Oophila_amblystomatidis_KY091671_Kingston:0.0000010163):0.0017435433):0.0122126134	Oophila_amblystomatidis_CT2007_KJ635657_USA_host:0.0072276007):0.0090248727	(((U41175.1_Tetracystis_aeria:0.0000023855	((((((((Unique_4sequences:0.0000023003	(((Oophila_amblystomatidis_BB_cul-B_KJ711138_SUBCLADE3:0.0000010163	Oophila_amblystomatidis_BB_cul-J_KJ711136_SUBCLADE3:0.0000010163):0.0000498853	Chlamydomonas_pseudogloeogama_AF517097:0.0059546732):0.0017727010	Oophila_amblystomatidis_SL-3_KJ711225_SUBCLADE3:0.0000010163):0.0036616333):0.0018144243	Oophila_amblystomatidis_R-b7_KJ711145_SUBCLADE4:0.0018105971):0.0000021933	Oophila_amblystomatidis_R-a2_KJ711140_SUBCLADE4:0.0000010163):0.0000021871	Oophila_amblystomatidis_R-b9_KJ711147_SUBCLADE4:0.0000010163):0.0071709961	Chlamydomonas_nasuta_NIES2225_AB701502_free_living:0.0128524828):0.0043242190	Chlamydomonad_sp._NDem9/21T-11d_AY220572_free_living:0.0121695880):0.0000920224	(((Oophila_amblystomatidis_CA-3-8_KJ711161_SUBCLADE2:0.0000010163	Oophila_amblystomatidis_CA-2-5_KJ711151__SUBCLADE2:0.0018098711):0.0000010163	Oophila_amblystomatidis_BF-4-8_KJ711173_SUBCLADE2:0.0018086968):0.0073746967	(Oophila_amblystomatidis_RM-1_KJ711220_SUBCLADE1:0.0036465064	(Oophila_amblystomatidis_Hb_cul-rk_KJ711137_SUBCLADE1:0.0000010163	Oophila_amblystomatidis_GSa-ek11_KJ711190_SUBCLADE1:0.0000010163):0.0000010163):0.0000027486):0.0178148197):0.0251276226	(Chlamydomonas_acidophila_OU030/a_AJ628977_free_living:0.0116267984	Chlamydomonas_moewusii_CMU70786:0.0123551569):0.0019162056):0.0038590318):0.0290634126	((AB058373.1_Chlamydomonas_parkeae_MBIC10599:0.0368869169	AJ781311.1_Chlamydomonas_noctigama_SAG:0.0070515784):0.0000023990	JN903992.1_Spongiococcum_aplanosporum_SAG:0.0175002138):0.0000027351):0.0295978694	(D86501.1_Carteria_crucifera:0.0325246941	((X56103.1_S.obliquus:0.0136876648	X13688.1:0.0386150003):0.0041644445	(U63101.1_Bracteacoccus_aerius:0.0270478696	AF182816.1_Aphanochaete_magnum_UTEXB1909:0.0580883182):0.0054829378):0.0298342018):0.0200468349):0.0232970049);
(AF395437.1_Characiosiphon_rivularisUTEX_LB1763:0.0606178477	(((Unique_28sequences:0.0000035749	((LC066328.1_Stephanosphaera_pluvialis_UTEX_771:0.0048348056	AB360748.1_Haematococcus_zimbabwiensis_SAG26.96:0.0103551671):0.0123774707	AB451188.1_Hamakko_caudatus:0.0000013133):0.0240349786):0.0019220451	((Oophila_amblystomatidis_KY091670_Suddent_Tract:0.0000013133	Oophila_amblystomatidis_KY091671_Kingston:0.0000013133):0.0107351644	((Chlorococcum_diplobionticum_UTEX950_U70587_free_living:0.0293592192	((DQ009745.1_Brachiomonas_submarina_UTEX403:0.0230441007	((((U41175.1_Tetracystis_aeria:0.0075236507	(((((Unique_4sequences:0.0000032143	((Oophila_amblystomatidis_BB_cul-B_KJ711138_SUBCLADE3:0.0000013133	(Oophila_amblystomatidis_BB_cul-J_KJ711136_SUBCLADE3:0.0000013133	Oophila_amblystomatidis_SL-3_KJ711225_SUBCLADE3:0.0000013133):0.0000013133):0.0000030609	Chlamydomonas_pseudogloeogama_AF517097:0.0178595837):0.0056025914):0.0000030577	((Oophila_amblystomatidis_R-a2_KJ711140_SUBCLADE4:0.0000038598	Oophila_amblystomatidis_R-b9_KJ711147_SUBCLADE4:0.0000013133):0.0017811916	Oophila_amblystomatidis_R-b7_KJ711145_SUBCLADE4:0.0039071409):0.0057503702):0.0136494407	Chlamydomonas_nasuta_NIES2225_AB701502_free_living:0.0043379166):0.0122762659	(Chlamydomonad_sp._NDem9/21T-11d_AY220572_free_living:0.0120498007	(((Oophila_amblystomatidis_CA-3-8_KJ711161_SUBCLADE2:0.0000013133	Oophila_amblystomatidis_CA-2-5_KJ711151__SUBCLADE2:0.0000013133):0.0000037772	Oophila_amblystomatidis_BF-4-8_KJ711173_SUBCLADE2:0.0075101944):0.0072833362	(Oophila_amblystomatidis_RM-1_KJ711220_SUBCLADE1:0.0018327084	(Oophila_amblystomatidis_Hb_cul-rk_KJ711137_SUBCLADE1:0.0000013133	Oophila_amblystomatidis_GSa-ek11_KJ711190_SUBCLADE1:0.0000013133):0.0000038293):0.0021174966):0.0191563450):0.0153184937):0.0260605434	(Chlamydomonas_acidophila_OU030/a_AJ628977_free_living:0.0269256330	Chlamydomonas_moewusii_CMU70786:0.0176910210):0.0124919138):0.0125512223):0.0727979102	(AB058373.1_Chlamydomonas_parkeae_MBIC10599:0.0400938059	JN903992.1_Spongiococcum_aplanosporum_SAG:0.0100525137):0.0150588596):0.0096636046	AJ781311.1_Chlamydomonas_noctigama_SAG:0.0000026712):0.0528272669	(D86501.1_Carteria_crucifera:0.0367393763	((X56103.1_S.obliquus:0.0470040939	X13688.1:0.0438567970):0.0154505291	(U63101.1_Bracteacoccus_aerius:0.0337395142	AF182816.1_Aphanochaete_magnum_UTEXB1909:0.0848526380):0.0147312797):0.0733271455):0.0243690967):0.0327464491):0.0221383103	((Chlorococcum_microstigmatum_UTEX_1777_AB983616_Kawasaki_et_al_2015_USA_Elkhart_Indiana_free_living:0.0000013133	Chlorococcum_olefaciens_COU41176:0.0057289153):0.0148665840	Chlamydopodium_vacuolatum_UTEX2111_M63001_free_living:0.0157628557):0.0338987857):0.0099989744):0.0000030471	KC986379.1_Haematococcus_pluvialis_KNU-F-2009-H1:0.0305879244):0.0045170910):0.0053697986):0.0000032235	(Oophila_amblystomatidis_LA2008_KJ635658_USA_host:0.0014428021	Chlorococcum_rugosum_UTEX_1785_AB983621_Kawasaki_et_al_2015_USA_Port_Isabel_Texas_free_living:0.0264287427):0.0079818271):0.0120480837	Oophila_amblystomatidis_CT2007_KJ635657_USA_host:0.0153865898);
(AF395437.1_Characiosiphon_rivularisUTEX_LB1763:0.0319414673	(((((Unique_28sequences:0.0000014424	((Chlorococcum_diplobionticum_UTEX950_U70587_free_living:0.0183997505	((Chlorococcum_microstigmatum_UTEX_1777_AB983616_Kawasaki_et_al_2015_USA_Elkhart_Indiana_free_living:0.0000014424	Chlorococcum_olefaciens_COU41176:0.0077531676):0.0099986361	Chlamydopodium_vacuolatum_UTEX2111_M63001_free_living:0.0019505887):0.0102566879):0.0000030021	(KC986379.1_Haematococcus_pluvialis_KNU-F-2009-H1:0.0243163059	DQ009745.1_Brachiomonas_submarina_UTEX403:0.0136342581):0.0129896983):0.0077488212):0.0000014424	((LC066328.1_Stephanosphaera_pluvialis_UTEX_771:0.0000014424	AB360748.1_Haematococcus_zimbabwiensis_SAG26.96:0.0076738279):0.0040607584	AB451188.1_Hamakko_caudatus:0.0014906084):0.0098924822):0.0000039361	(Oophila_amblystomatidis_LA2008_KJ635658_USA_host:0.0076903020	Chlorococcum_rugosum_UTEX_1785_AB983621_Kawasaki_et_al_2015_USA_Port_Isabel_Texas_free_living:0.0100635055):0.0057368495):0.0070012905	Oophila_amblystomatidis_CT2007_KJ635657_USA_host:0.0282567611):0.0020399819	(Oophila_amblystomatidis_KY091670_Suddent_Tract:0.0000014424	Oophila_amblystomatidis_KY091671_Kingston:0.0000014424):0.0050358208):0.0183535811	((((((U41175.1_Tetracystis_aeria:0.0085599824	(Chlamydomonas_acidophila_OU030/a_AJ628977_free_living:0.0186116187	Chlamydomonas_moewusii_CMU70786:0.0085830425):0.0016044959):0.0106300427	(((((Unique_4sequences:0.0000014424	(((Oophila_amblystomatidis_R-a2_KJ711140_SUBCLADE4:0.0000014424	Oophila_amblystomatidis_R-b9_KJ711147_SUBCLADE4:0.0000014424):0.0000014424	Oophila_amblystomatidis_R-b7_KJ711145_SUBCLADE4:0.0018393293):0.0000039460	(Chlamydomonas_nasuta_NIES2225_AB701502_free_living:0.0119360924	Chlamydomonad_sp._NDem9/21T-11d_AY220572_free_living:0.0059035652):0.0054865455):0.0018357582):0.0036968770	Oophila_amblystomatidis_SL-3_KJ711225_SUBCLADE3:0.0000031232):0.0018361569	(Oophila_amblystomatidis_BB_cul-B_KJ711138_SUBCLADE3:0.0000014424	Oophila_amblystomatidis_BB_cul-J_KJ711136_SUBCLADE3:0.0000014424):0.0000014424):0.0029258463	Chlamydomonas_pseudogloeogama_AF517097:0.0097998904):0.0000029799	((Oophila_amblystomatidis_CA-3-8_KJ711161_SUBCLADE2:0.0000014424	(Oophila_amblystomatidis_BF-4-8_KJ711173_SUBCLADE2:0.0075464991	Oophila_amblystomatidis_CA-2-5_KJ711151__SUBCLADE2:0.0037097253):0.0000014424):0.0018869277	((Oophila_amblystomatidis_RM-1_KJ711220_SUBCLADE1:0.0000014424	Oophila_amblystomatidis_Hb_cul-rk_KJ711137_SUBCLADE1:0.0000014424):0.0000014424	Oophila_amblystomatidis_GSa-ek11_KJ711190_SUBCLADE1:0.0000014424):0.0018014488):0.0147535507):0.0211083120):0.0304840295	JN903992.1_Spongiococcum_aplanosporum_SAG:0.0053169004):0.0064641313	AB058373.1_Chlamydomonas_parkeae_MBIC10599:0.0413730184):0.0000018845	AJ781311.1_Chlamydomonas_noctigama_SAG:0.0140101343):0.0189677421	(D86501.1_Carteria_crucifera:0.0146682297	((X56103.1_S.obliquus:0.0475689687	X13688.1:0.0356517133):0.0000034389	(U63101.1_Bracteacoccus_aerius:0.0337419756	AF182816.1_Aphanochaete_magnum_UTEXB1909:0.0252497665):0.0254704015):0.0089075067):0.0299956501):0.0126424251);
(AF395437.1_Characiosiphon_rivularisUTEX_LB1763:0.0341068643	(((((Unique_28sequences:0.0000033009	((LC066328.1_Stephanosphaera_pluvialis_UTEX_771:0.0000013426	AB360748.1_Haematococcus_zimbabwiensis_SAG26.96:0.0055214450):0.0059832227	AB451188.1_Hamakko_caudatus:0.0013251656):0.0098625682):0.0056864711	((Chlorococcum_diplobionticum_UTEX950_U70587_free_living:0.0157378244	((Chlorococcum_microstigmatum_UTEX_1777_AB983616_Kawasaki_et_al_2015_USA_Elkhart_Indiana_free_living:0.0035419958	Chlorococcum_olefaciens_COU41176:0.0000013426):0.0147342318	Chlamydopodium_vacuolatum_UTEX2111_M63001_free_living:0.0051746971):0.0197623981):0.0000034894	(KC986379.1_Haematococcus_pluvialis_KNU-F-2009-H1:0.0036037245	DQ009745.1_Brachiomonas_submarina_UTEX403:0.0115536597):0.0182701493):0.0035281624):0.0000028026	(Oophila_amblystomatidis_LA2008_KJ635658_USA_host:0.0000030715	Chlorococcum_rugosum_UTEX_1785_AB983621_Kawasaki_et_al_2015_USA_Port_Isabel_Texas_free_living:0.0221857380):0.0210440742):0.0064208500	((Oophila_amblystomatidis_KY091670_Suddent_Tract:0.0000013426	Oophila_amblystomatidis_KY091671_Kingston:0.0000013426):0.0000034799	(D86501.1_Carteria_crucifera:0.0228780717	((X56103.1_S.obliquus:0.0423474284	X13688.1:0.0374532826):0.0009250887	(U63101.1_Bracteacoccus_aerius:0.0398912947	AF182816.1_Aphanochaete_magnum_UTEXB1909:0.0588002054):0.0188243277):0.0600158050):0.0841002881):0.0113961985):0.0000026820	((((((U41175.1_Tetracystis_aeria:0.0090920685	Chlamydomonas_moewusii_CMU70786:0.0260101673):0.0153064987	(((((Unique_4sequences:0.0000013426	(((Oophila_amblystomatidis_BB_cul-B_KJ711138_SUBCLADE3:0.0000013426	Oophila_amblystomatidis_BB_cul-J_KJ711136_SUBCLADE3:0.0000013426):0.0030727086	Chlamydomonas_pseudogloeogama_AF517097:0.0296028109):0.0005575079	Oophila_amblystomatidis_SL-3_KJ711225_SUBCLADE3:0.0000035698):0.0054280483):0.0000031556	((Oophila_amblystomatidis_R-a2_KJ711140_SUBCLADE4:0.0000028204	Oophila_amblystomatidis_R-b9_KJ711147_SUBCLADE4:0.0000013426):0.0054871365	Oophila_amblystomatidis_R-b7_KJ711145_SUBCLADE4:0.0018220685):0.0036369560):0.0110120362	Chlamydomonas_nasuta_NIES2225_AB701502_free_living:0.0026156888):0.0123130578	Chlamydomonad_sp._NDem9/21T-11d_AY220572_free_living:0.0133819981):0.0090170077	(((Oophila_amblystomatidis_CA-3-8_KJ711161_SUBCLADE2:0.0000013426	(Oophila_amblystomatidis_BF-4-8_KJ711173_SUBCLADE2:0.0072815286	Oophila_amblystomatidis_CA-2-5_KJ711151__SUBCLADE2:0.0054310691):0.0000013426):0.0035871652	(Oophila_amblystomatidis_Hb_cul-rk_KJ711137_SUBCLADE1:0.0000013426	Oophila_amblystomatidis_GSa-ek11_KJ711190_SUBCLADE1:0.0000013426):0.0000013426):0.0000035812	Oophila_amblystomatidis_RM-1_KJ711220_SUBCLADE1:0.0054281449):0.0126274070):0.0069476512):0.0055159408	Chlamydomonas_acidophila_OU030/a_AJ628977_free_living:0.0096722354):0.0305610448	JN903992.1_Spongiococcum_aplanosporum_SAG:0.0165356384):0.0063598595	AB058373.1_Chlamydomonas_parkeae_MBIC10599:0.0300838790):0.0178523304	AJ781311.1_Chlamydomonas_noctigama_SAG:0.0066094046):0.0639132395):0.0151725663	Oophila_amblystomatidis_CT2007_KJ635657_USA_host:0.0236729852);
(AF395437.1_Characiosiphon_rivularisUTEX_LB1763:0.0621090342	(Unique_28sequences:0.0000010559	(((LC066328.1_Stephanosphaera_pluvialis_UTEX_771:0.0000010559	AB360748.1_Haematococcus_zimbabwiensis_SAG26.96:0.0036543500):0.0039340542	AB451188.1_Hamakko_caudatus:0.0033536724):0.0176816966	((Chlorococcum_diplobionticum_UTEX950_U70587_free_living:0.0208627251	((Chlorococcum_microstigmatum_UTEX_1777_AB983616_Kawasaki_et_al_2015_USA_Elkhart_Indiana_free_living:0.0000010559	Chlorococcum_olefaciens_COU41176:0.0036258377):0.0088833601	Chlamydopodium_vacuolatum_UTEX2111_M63001_free_living:0.0061924144):0.0159825362):0.0000021854	(KC986379.1_Haematococcus_pluvialis_KNU-F-2009-H1:0.0057295445	(DQ009745.1_Brachiomonas_submarina_UTEX403:0.0152217844	(((((((U41175.1_Tetracystis_aeria:0.0083566628	Chlamydomonas_moewusii_CMU70786:0.0153874211):0.0099693422	Chlamydomonas_acidophila_OU030/a_AJ628977_free_living:0.0067644424):0.0093877857	(((((((Unique_4sequences:0.0000010559	Oophila_amblystomatidis_R-a2_KJ711140_SUBCLADE4:0.0000010559):0.0000010558	Oophila_amblystomatidis_R-b7_KJ711145_SUBCLADE4:0.0000010559):0.0000010558	(((Oophila_amblystomatidis_BB_cul-B_KJ711138_SUBCLADE3:0.0000010559	Oophila_amblystomatidis_BB_cul-J_KJ711136_SUBCLADE3:0.0000010559):0.0054282065	Chlamydomonas_pseudogloeogama_AF517097:0.0054923908):0.0000021339	Oophila_amblystomatidis_SL-3_KJ711225_SUBCLADE3:0.0000022185):0.0054173539):0.0000024136	Oophila_amblystomatidis_R-b9_KJ711147_SUBCLADE4:0.0000010559):0.0088633011	Chlamydomonas_nasuta_NIES2225_AB701502_free_living:0.0045181212):0.0095375888	Chlamydomonad_sp._NDem9/21T-11d_AY220572_free_living:0.0225674941):0.0068142261	((Oophila_amblystomatidis_CA-3-8_KJ711161_SUBCLADE2:0.0000010559	(Oophila_amblystomatidis_BF-4-8_KJ711173_SUBCLADE2:0.0017942335	Oophila_amblystomatidis_CA-2-5_KJ711151__SUBCLADE2:0.0017956478):0.0000010558):0.0000010558	((Oophila_amblystomatidis_RM-1_KJ711220_SUBCLADE1:0.0000010559	Oophila_amblystomatidis_GSa-ek11_KJ711190_SUBCLADE1:0.0000010559):0.0000010558	Oophila_amblystomatidis_Hb_cul-rk_KJ711137_SUBCLADE1:0.0000010559):0.0073073759):0.0078600044):0.0139076257):0.0358327339	JN903992.1_Spongiococcum_aplanosporum_SAG:0.0014834487):0.0202312910	AB058373.1_Chlamydomonas_parkeae_MBIC10599:0.0355112214):0.0055267505	AJ781311.1_Chlamydomonas_noctigama_SAG:0.0063243345):0.0415881144	(D86501.1_Carteria_crucifera:0.0291372936	((X56103.1_S.obliquus:0.0269314515	X13688.1:0.0478041354):0.0000023202	(U63101.1_Bracteacoccus_aerius:0.0237109502	AF182816.1_Aphanochaete_magnum_UTEXB1909:0.0196580616):0.0113211571):0.0202735257):0.0565171499):0.0217790390):0.0066985323):0.0117514133):0.0058390459):0.0000010558):0.0000024743	((Oophila_amblystomatidis_LA2008_KJ635658_USA_host:0.0000023729	(Oophila_amblystomatidis_KY091670_Suddent_Tract:0.0000010559	Oophila_amblystomatidis_KY091671_Kingston:0.0000010559):0.0075417161):0.0036075627	(Chlorococcum_rugosum_UTEX_1785_AB983621_Kawasaki_et_al_2015_USA_Port_Isabel_Texas_free_living:0.0252129907	Oophila_amblystomatidis_CT2007_KJ635657_USA_host:0.0177696813):0.0017214365):0.0055439538);
(AF395437.1_Characiosiphon_rivularisUTEX_LB1763:0.0175674679	(((((Unique_28sequences:0.0000038972	((LC066328.1_Stephanosphaera_pluvialis_UTEX_771:0.0057336234	AB451188.1_Hamakko_caudatus:0.0076050224):0.0081010340	AB360748.1_Haematococcus_zimbabwiensis_SAG26.96:0.0021646802):0.0094296968):0.0019152722	((Chlorococcum_diplobionticum_UTEX950_U70587_free_living:0.0121415537	((Chlorococcum_microstigmatum_UTEX_1777_AB983616_Kawasaki_et_al_2015_USA_Elkhart_Indiana_free_living:0.0038763621	Chlorococcum_olefaciens_COU41176:0.0015674653):0.0099350822	Chlamydopodium_vacuolatum_UTEX2111_M63001_free_living:0.0115785841):0.0142696262):0.0000035949	KC986379.1_Haematococcus_pluvialis_KNU-F-2009-H1:0.0290906495):0.0094824866):0.0000031010	(Oophila_amblystomatidis_LA2008_KJ635658_USA_host:0.0096599693	Chlorococcum_rugosum_UTEX_1785_AB983621_Kawasaki_et_al_2015_USA_Port_Isabel_Texas_free_living:0.0123067157):0.0077944478):0.0022520509	(Oophila_amblystomatidis_KY091670_Suddent_Tract:0.0000014397	Oophila_amblystomatidis_KY091671_Kingston:0.0000014397):0.0116119169):0.0083960377	Oophila_amblystomatidis_CT2007_KJ635657_USA_host:0.0103672351):0.0349347437	((DQ009745.1_Brachiomonas_submarina_UTEX403:0.0256096112	((U41175.1_Tetracystis_aeria:0.0032981984	((((((Unique_4sequences:0.0000014397	(((Oophila_amblystomatidis_R-a2_KJ711140_SUBCLADE4:0.0000032357	Oophila_amblystomatidis_R-b9_KJ711147_SUBCLADE4:0.0000014397):0.0000029465	Chlamydomonas_pseudogloeogama_AF517097:0.0141608973):0.0017636972	Oophila_amblystomatidis_R-b7_KJ711145_SUBCLADE4:0.0059133956):0.0038540087):0.0018389172	Oophila_amblystomatidis_SL-3_KJ711225_SUBCLADE3:0.0000014397):0.0075909926	(Oophila_amblystomatidis_BB_cul-B_KJ711138_SUBCLADE3:0.0000014397	Oophila_amblystomatidis_BB_cul-J_KJ711136_SUBCLADE3:0.0000014397):0.0000014397):0.0164207887	Chlamydomonas_nasuta_NIES2225_AB701502_free_living:0.0083199505):0.0106157349	(Chlamydomonad_sp._NDem9/21T-11d_AY220572_free_living:0.0232936268	(((Oophila_amblystomatidis_CA-3-8_KJ711161_SUBCLADE2:0.0000014397	Oophila_amblystomatidis_CA-2-5_KJ711151__SUBCLADE2:0.0018165986):0.0000014397	Oophila_amblystomatidis_BF-4-8_KJ711173_SUBCLADE2:0.0036675714):0.0090017928	((Oophila_amblystomatidis_RM-1_KJ711220_SUBCLADE1:0.0000014397	Oophila_amblystomatidis_GSa-ek11_KJ711190_SUBCLADE1:0.0000014397):0.0000014397	Oophila_amblystomatidis_Hb_cul-rk_KJ711137_SUBCLADE1:0.0000014397):0.0061063997):0.0238522874):0.0038508551):0.0188553693	(Chlamydomonas_acidophila_OU030/a_AJ628977_free_living:0.0257037370	Chlamydomonas_moewusii_CMU70786:0.0192758271):0.0189406210):0.0126630997):0.0489285611	((AB058373.1_Chlamydomonas_parkeae_MBIC10599:0.0578792129	JN903992.1_Spongiococcum_aplanosporum_SAG:0.0253629868):0.0019627143	AJ781311.1_Chlamydomonas_noctigama_SAG:0.0000034233):0.0175562410):0.0429630824):0.0074064157	(D86501.1_Carteria_crucifera:0.0245768495	((X56103.1_S.obliquus:0.0431552019	X13688.1:0.0479056458):0.0140050665	(U63101.1_Bracteacoccus_aerius:0.0551504199	AF182816.1_Aphanochaete_magnum_UTEXB1909:0.0690004968):0.0037667259):0.0772098499):0.0653951249):0.0212631840);
(AF395437.1_Characiosiphon_rivularisUTEX_LB1763:0.0457666561	((((Unique_28sequences:0.0000011049	((LC066328.1_Stephanosphaera_pluvialis_UTEX_771:0.0000011049	AB360748.1_Haematococcus_zimbabwiensis_SAG26.96:0.0035424140):0.0096826162	AB451188.1_Hamakko_caudatus:0.0011161009):0.0138086138):0.0017635018	(Oophila_amblystomatidis_LA2008_KJ635658_USA_host:0.0065787103	(Chlorococcum_rugosum_UTEX_1785_AB983621_Kawasaki_et_al_2015_USA_Port_Isabel_Texas_free_living:0.0175001279	Oophila_amblystomatidis_CT2007_KJ635657_USA_host:0.0063370342):0.0038398802):0.0061654941):0.0014424279	(((Oophila_amblystomatidis_KY091670_Suddent_Tract:0.0000011049	Oophila_amblystomatidis_KY091671_Kingston:0.0000011049):0.0115787957	((Chlorococcum_microstigmatum_UTEX_1777_AB983616_Kawasaki_et_al_2015_USA_Elkhart_Indiana_free_living:0.0018073524	Chlorococcum_olefaciens_COU41176:0.0000011049):0.0087440908	Chlamydopodium_vacuolatum_UTEX2111_M63001_free_living:0.0045231575):0.0408745000):0.0000027549	(KC986379.1_Haematococcus_pluvialis_KNU-F-2009-H1:0.0021673005	DQ009745.1_Brachiomonas_submarina_UTEX403:0.0274189526):0.0171613181):0.0019521099):0.0094058808	Chlorococcum_diplobionticum_UTEX950_U70587_free_living:0.0058396289):0.0218235210	(((((((U41175.1_Tetracystis_aeria:0.0042612560	((((((Unique_4sequences:0.0000022256	((Oophila_amblystomatidis_BB_cul-B_KJ711138_SUBCLADE3:0.0000011049	Oophila_amblystomatidis_BB_cul-J_KJ711136_SUBCLADE3:0.0000011049):0.0035873675	Oophila_amblystomatidis_SL-3_KJ711225_SUBCLADE3:0.0000025968):0.0036146641):0.0000026365	Chlamydomonas_nasuta_NIES2225_AB701502_free_living:0.0150507949):0.0110103425	Oophila_amblystomatidis_R-b7_KJ711145_SUBCLADE4:0.0035897219):0.0000025518	((Oophila_amblystomatidis_R-a2_KJ711140_SUBCLADE4:0.0000026908	Oophila_amblystomatidis_R-b9_KJ711147_SUBCLADE4:0.0000011049):0.0000027344	Chlamydomonas_pseudogloeogama_AF517097:0.0142980539):0.0017737781):0.0148367715	Chlamydomonad_sp._NDem9/21T-11d_AY220572_free_living:0.0226734386):0.0043298641	(((Oophila_amblystomatidis_CA-3-8_KJ711161_SUBCLADE2:0.0000011049	Oophila_amblystomatidis_CA-2-5_KJ711151__SUBCLADE2:0.0000011049):0.0000011049	Oophila_amblystomatidis_BF-4-8_KJ711173_SUBCLADE2:0.0035754922):0.0018210916	(Oophila_amblystomatidis_RM-1_KJ711220_SUBCLADE1:0.0073172526	(Oophila_amblystomatidis_Hb_cul-rk_KJ711137_SUBCLADE1:0.0000011049	Oophila_amblystomatidis_GSa-ek11_KJ711190_SUBCLADE1:0.0000011049):0.0000011049):0.0072626366):0.0064344813):0.0207157943):0.0072262547	Chlamydomonas_moewusii_CMU70786:0.0103178332):0.0083072688	Chlamydomonas_acidophila_OU030/a_AJ628977_free_living:0.0031036513):0.0363975396	JN903992.1_Spongiococcum_aplanosporum_SAG:0.0007997197):0.0090830865	AB058373.1_Chlamydomonas_parkeae_MBIC10599:0.0490380329):0.0095207726	AJ781311.1_Chlamydomonas_noctigama_SAG:0.0030277696):0.0325601700	(D86501.1_Carteria_crucifera:0.0327592393	((X56103.1_S.obliquus:0.0482397010	X13688.1:0.0290650754):0.0000030081	(U63101.1_Bracteacoccus_aerius:0.0261061955	AF182816.1_Aphanochaete_magnum_UTEXB1909:0.0529649367):0.0064007228):0.0281039313):0.0477756916):0.0099947208);
(AF395437.1_Characiosiphon_rivularisUTEX_LB1763:0.0456521801	(((((Unique_28sequences:0.0000025291	((Oophila_amblystomatidis_KY091670_Suddent_Tract:0.0000012141	Oophila_amblystomatidis_KY091671_Kingston:0.0000012141):0.0074608192	(Chlorococcum_diplobionticum_UTEX950_U70587_free_living:0.0126071412	(KC986379.1_Haematococcus_pluvialis_KNU-F-2009-H1:0.0107563136	(DQ009745.1_Brachiomonas_submarina_UTEX403:0.0000028972	(((((U41175.1_Tetracystis_aeria:0.0092603506	Chlamydomonas_moewusii_CMU70786:0.0246812540):0.0056701137	Chlamydomonas_acidophila_OU030/a_AJ628977_free_living:0.0045764511):0.0063673939	(((((Unique_4sequences:0.0000012141	(((Oophila_amblystomatidis_BB_cul-B_KJ711138_SUBCLADE3:0.0000012141	Oophila_amblystomatidis_BB_cul-J_KJ711136_SUBCLADE3:0.0000012141):0.0017928386	Chlamydomonas_pseudogloeogama_AF517097:0.0150329867):0.0000017308	Oophila_amblystomatidis_SL-3_KJ711225_SUBCLADE3:0.0000031322):0.0073501249):0.0000023783	((Oophila_amblystomatidis_R-a2_KJ711140_SUBCLADE4:0.0000012141	Oophila_amblystomatidis_R-b7_KJ711145_SUBCLADE4:0.0000012141):0.0000012141	Oophila_amblystomatidis_R-b9_KJ711147_SUBCLADE4:0.0000012141):0.0036109873):0.0054800184	Chlamydomonas_nasuta_NIES2225_AB701502_free_living:0.0000024560):0.0120572057	Chlamydomonad_sp._NDem9/21T-11d_AY220572_free_living:0.0102836980):0.0000027221	(((Oophila_amblystomatidis_CA-3-8_KJ711161_SUBCLADE2:0.0000012141	Oophila_amblystomatidis_CA-2-5_KJ711151__SUBCLADE2:0.0054524049):0.0000030725	Oophila_amblystomatidis_BF-4-8_KJ711173_SUBCLADE2:0.0092103407):0.0038586227	(Oophila_amblystomatidis_RM-1_KJ711220_SUBCLADE1:0.0036029037	(Oophila_amblystomatidis_Hb_cul-rk_KJ711137_SUBCLADE1:0.0000012141	Oophila_amblystomatidis_GSa-ek11_KJ711190_SUBCLADE1:0.0000012141):0.0000025015):0.0034095215):0.0168238179):0.0105433496):0.0233015334	((AB058373.1_Chlamydomonas_parkeae_MBIC10599:0.0417406681	JN903992.1_Spongiococcum_aplanosporum_SAG:0.0000034107):0.0049325787	AJ781311.1_Chlamydomonas_noctigama_SAG:0.0043448819):0.0221071216):0.0095096199	(D86501.1_Carteria_crucifera:0.0194288054	((X56103.1_S.obliquus:0.0363957621	X13688.1:0.0340061027):0.0038197297	(U63101.1_Bracteacoccus_aerius:0.0278447441	AF182816.1_Aphanochaete_magnum_UTEXB1909:0.0762092047):0.0050757014):0.0199330527):0.0581164407):0.0315392478):0.0168677439):0.0237318559):0.0007473115):0.0039117964):0.0000026964	((LC066328.1_Stephanosphaera_pluvialis_UTEX_771:0.0000024141	AB360748.1_Haematococcus_zimbabwiensis_SAG26.96:0.0093286394):0.0078966830	AB451188.1_Hamakko_caudatus:0.0012591300):0.0079563072):0.0010438522	Oophila_amblystomatidis_LA2008_KJ635658_USA_host:0.0062027506):0.0084031094	Oophila_amblystomatidis_CT2007_KJ635657_USA_host:0.0139004167):0.0000024070	((Chlorococcum_microstigmatum_UTEX_1777_AB983616_Kawasaki_et_al_2015_USA_Elkhart_Indiana_free_living:0.0000012141	Chlorococcum_olefaciens_COU41176:0.0055994372):0.0054180546	Chlamydopodium_vacuolatum_UTEX2111_M63001_free_living:0.0000027917):0.0280490821):0.0015176920	Chlorococcum_rugosum_UTEX_1785_AB983621_Kawasaki_et_al_2015_USA_Port_Isabel_Texas_free_living:0.0060980652);
(AF395437.1_Characiosiphon_rivularisUTEX_LB1763:0.0599443467	(((((Unique_28sequences:0.0000010083	(((LC066328.1_Stephanosphaera_pluvialis_UTEX_771:0.0091261382	AB360748.1_Haematococcus_zimbabwiensis_SAG26.96:0.0082046459):0.0043631131	(KC986379.1_Haematococcus_pluvialis_KNU-F-2009-H1:0.0043884641	DQ009745.1_Brachiomonas_submarina_UTEX403:0.0099696843):0.0272893036):0.0079212476	(Chlorococcum_diplobionticum_UTEX950_U70587_free_living:0.0071582968	((Chlorococcum_microstigmatum_UTEX_1777_AB983616_Kawasaki_et_al_2015_USA_Elkhart_Indiana_free_living:0.0000010083	Chlorococcum_olefaciens_COU41176:0.0018432543):0.0207088109	Chlamydopodium_vacuolatum_UTEX2111_M63001_free_living:0.0023724100):0.0293644528):0.0048230104):0.0000010083):0.0033622912	AB451188.1_Hamakko_caudatus:0.0085022436):0.0028477117	(Oophila_amblystomatidis_LA2008_KJ635658_USA_host:0.0022133930	Chlorococcum_rugosum_UTEX_1785_AB983621_Kawasaki_et_al_2015_USA_Port_Isabel_Texas_free_living:0.0187867561):0.0049665476):0.0065110162	(Oophila_amblystomatidis_KY091670_Suddent_Tract:0.0000010083	Oophila_amblystomatidis_KY091671_Kingston:0.0000010083):0.0063149482):0.0000027901	((((((U41175.1_Tetracystis_aeria:0.0036532162	Chlamydomonas_moewusii_CMU70786:0.0228169001):0.0174270824	Chlamydomonas_acidophila_OU030/a_AJ628977_free_living:0.0166149052):0.0065329269	(((((Unique_4sequences:0.0000010083	(((Oophila_amblystomatidis_R-a2_KJ711140_SUBCLADE4:0.0000010083	Oophila_amblystomatidis_R-b9_KJ711147_SUBCLADE4:0.0000010083):0.0000010083	Oophila_amblystomatidis_R-b7_KJ711145_SUBCLADE4:0.0036799316):0.0055600051	Chlamydomonas_nasuta_NIES2225_AB701502_free_living:0.0221645864):0.0000028759):0.0018151070	Oophila_amblystomatidis_SL-3_KJ711225_SUBCLADE3:0.0000010083):0.0075179207	(Oophila_amblystomatidis_BB_cul-B_KJ711138_SUBCLADE3:0.0000010083	Oophila_amblystomatidis_BB_cul-J_KJ711136_SUBCLADE3:0.0000010083):0.0000010083):0.0209906722	(Chlamydomonad_sp._NDem9/21T-11d_AY220572_free_living:0.0123770996	(((Oophila_amblystomatidis_CA-3-8_KJ711161_SUBCLADE2:0.0000010083	Oophila_amblystomatidis_CA-2-5_KJ711151__SUBCLADE2:0.0000010083):0.0000010083	Oophila_amblystomatidis_BF-4-8_KJ711173_SUBCLADE2:0.0000010083):0.0096426453	(Oophila_amblystomatidis_RM-1_KJ711220_SUBCLADE1:0.0037589638	(Oophila_amblystomatidis_Hb_cul-rk_KJ711137_SUBCLADE1:0.0000010083	Oophila_amblystomatidis_GSa-ek11_KJ711190_SUBCLADE1:0.0000010083):0.0000010083):0.0019526453):0.0108267124):0.0029888171):0.0037737776	Chlamydomonas_pseudogloeogama_AF517097:0.0051264970):0.0318002951):0.0267747971	JN903992.1_Spongiococcum_aplanosporum_SAG:0.0020119318):0.0089570358	(AB058373.1_Chlamydomonas_parkeae_MBIC10599:0.0333966253	AJ781311.1_Chlamydomonas_noctigama_SAG:0.0047197648):0.0060183412):0.0614243682	(D86501.1_Carteria_crucifera:0.0167123124	((X56103.1_S.obliquus:0.0421983788	X13688.1:0.0266277510):0.0159167660	(U63101.1_Bracteacoccus_aerius:0.0437128302	AF182816.1_Aphanochaete_magnum_UTEXB1909:0.0522286767):0.0088942982):0.0351664157):0.0371617708):0.0432435961):0.0115804531	Oophila_amblystomatidis_CT2007_KJ635657_USA_host:0.0011053179);
(AF395437.1_Characiosiphon_rivularisUTEX_LB1763:0.0374856450	((((Unique_28sequences:0.0000014609	((Oophila_amblystomatidis_LA2008_KJ635658_USA_host:0.0084335379	(Oophila_amblystomatidis_KY091670_Suddent_Tract:0.0000014609	Oophila_amblystomatidis_KY091671_Kingston:0.0000014609):0.0151966563):0.0047075470	(Chlorococcum_rugosum_UTEX_1785_AB983621_Kawasaki_et_al_2015_USA_Port_Isabel_Texas_free_living:0.0159750295	Oophila_amblystomatidis_CT2007_KJ635657_USA_host:0.0145076252):0.0019802709):0.0072865305):0.0000032971	((LC066328.1_Stephanosphaera_pluvialis_UTEX_771:0.0015793195	AB451188.1_Hamakko_caudatus:0.0094613990):0.0038538599	AB360748.1_Haematococcus_zimbabwiensis_SAG26.96:0.0000032696):0.0131907888):0.0006662827	(KC986379.1_Haematococcus_pluvialis_KNU-F-2009-H1:0.0035336258	(DQ009745.1_Brachiomonas_submarina_UTEX403:0.0000036389	(((((((U41175.1_Tetracystis_aeria:0.0109622659	Chlamydomonas_moewusii_CMU70786:0.0208735232):0.0090322883	Chlamydomonas_acidophila_OU030/a_AJ628977_free_living:0.0085823104):0.0087495412	((((((Unique_4sequences:0.0000029638	((Oophila_amblystomatidis_R-a2_KJ711140_SUBCLADE4:0.0000014609	Oophila_amblystomatidis_R-b7_KJ711145_SUBCLADE4:0.0000014609):0.0000014609	Oophila_amblystomatidis_R-b9_KJ711147_SUBCLADE4:0.0000014609):0.0054013171):0.0017643410	Oophila_amblystomatidis_SL-3_KJ711225_SUBCLADE3:0.0000033037):0.0055573258	Chlamydomonas_nasuta_NIES2225_AB701502_free_living:0.0077796814):0.0036253988	(Oophila_amblystomatidis_BB_cul-B_KJ711138_SUBCLADE3:0.0000014609	Oophila_amblystomatidis_BB_cul-J_KJ711136_SUBCLADE3:0.0000014609):0.0000039187):0.0217734929	Chlamydomonas_pseudogloeogama_AF517097:0.0067013938):0.0012979043	(Chlamydomonad_sp._NDem9/21T-11d_AY220572_free_living:0.0124289062	(((Oophila_amblystomatidis_CA-3-8_KJ711161_SUBCLADE2:0.0000014609	Oophila_amblystomatidis_CA-2-5_KJ711151__SUBCLADE2:0.0000014609):0.0000014609	Oophila_amblystomatidis_BF-4-8_KJ711173_SUBCLADE2:0.0054421749):0.0073027160	((Oophila_amblystomatidis_RM-1_KJ711220_SUBCLADE1:0.0000014609	Oophila_amblystomatidis_GSa-ek11_KJ711190_SUBCLADE1:0.0000014609):0.0000014609	Oophila_amblystomatidis_Hb_cul-rk_KJ711137_SUBCLADE1:0.0000014609):0.0000033840):0.0151602903):0.0043664847):0.0069864872):0.0412277160	JN903992.1_Spongiococcum_aplanosporum_SAG:0.0093230606):0.0032903177	AB058373.1_Chlamydomonas_parkeae_MBIC10599:0.0549004351):0.0105640288	AJ781311.1_Chlamydomonas_noctigama_SAG:0.0000030381):0.0434394411	(D86501.1_Carteria_crucifera:0.0407682991	(((X56103.1_S.obliquus:0.0474502319	U63101.1_Bracteacoccus_aerius:0.0347363245):0.0000035605	X13688.1:0.0446917576):0.0028868859	AF182816.1_Aphanochaete_magnum_UTEXB1909:0.0372320978):0.0099157660):0.0571632633):0.0208785693):0.0140811659):0.0176864964):0.0000031788	Chlorococcum_diplobionticum_UTEX950_U70587_free_living:0.0185221477):0.0049924868	((Chlorococcum_microstigmatum_UTEX_1777_AB983616_Kawasaki_et_al_2015_USA_Elkhart_Indiana_free_living:0.0000014609	Chlorococcum_olefaciens_COU41176:0.0000014609):0.0123626687	Chlamydopodium_vacuolatum_UTEX2111_M63001_free_living:0.0116783166):0.0272875754);
(AF395437.1_Characiosiphon_rivularisUTEX_LB1763:0.0605915107	(((Unique_28sequences:0.0000023111	((Chlorococcum_diplobionticum_UTEX950_U70587_free_living:0.0207829772	((Chlorococcum_microstigmatum_UTEX_1777_AB983616_Kawasaki_et_al_2015_USA_Elkhart_Indiana_free_living:0.0000010646	Chlorococcum_olefaciens_COU41176:0.0037233139):0.0163623727	Chlamydopodium_vacuolatum_UTEX2111_M63001_free_living:0.0130771145):0.0261880802):0.0000023409	(KC986379.1_Haematococcus_pluvialis_KNU-F-2009-H1:0.0147322473	(DQ009745.1_Brachiomonas_submarina_UTEX403:0.0000021827	((((((U41175.1_Tetracystis_aeria:0.0081880531	(((((((Unique_4sequences:0.0000010646	(((Oophila_amblystomatidis_BB_cul-B_KJ711138_SUBCLADE3:0.0000010646	Oophila_amblystomatidis_BB_cul-J_KJ711136_SUBCLADE3:0.0000010646):0.0030892719	Chlamydomonas_pseudogloeogama_AF517097:0.0177530869):0.0006276395	Oophila_amblystomatidis_SL-3_KJ711225_SUBCLADE3:0.0000010646):0.0094967881):0.0000027345	Chlamydomonas_nasuta_NIES2225_AB701502_free_living:0.0198233283):0.0074479270	Oophila_amblystomatidis_R-b7_KJ711145_SUBCLADE4:0.0036475691):0.0000024880	Oophila_amblystomatidis_R-a2_KJ711140_SUBCLADE4:0.0000010646):0.0000029193	Oophila_amblystomatidis_R-b9_KJ711147_SUBCLADE4:0.0000010646):0.0287764538	Chlamydomonad_sp._NDem9/21T-11d_AY220572_free_living:0.0053639117):0.0022288751	(((Oophila_amblystomatidis_CA-3-8_KJ711161_SUBCLADE2:0.0000010646	Oophila_amblystomatidis_CA-2-5_KJ711151__SUBCLADE2:0.0018124773):0.0000010647	Oophila_amblystomatidis_BF-4-8_KJ711173_SUBCLADE2:0.0036546638):0.0054283420	(Oophila_amblystomatidis_RM-1_KJ711220_SUBCLADE1:0.0055341065	(Oophila_amblystomatidis_Hb_cul-rk_KJ711137_SUBCLADE1:0.0000010646	Oophila_amblystomatidis_GSa-ek11_KJ711190_SUBCLADE1:0.0000010646):0.0000010647):0.0019496298):0.0229023446):0.0144195091):0.0043618841	(Chlamydomonas_acidophila_OU030/a_AJ628977_free_living:0.0125351229	Chlamydomonas_moewusii_CMU70786:0.0098830035):0.0042219665):0.0441372452	JN903992.1_Spongiococcum_aplanosporum_SAG:0.0073014493):0.0048939919	AB058373.1_Chlamydomonas_parkeae_MBIC10599:0.0270831446):0.0083047996	AJ781311.1_Chlamydomonas_noctigama_SAG:0.0023310027):0.0475779216	(D86501.1_Carteria_crucifera:0.0311194765	((X56103.1_S.obliquus:0.0389048451	X13688.1:0.0390809510):0.0247152093	(U63101.1_Bracteacoccus_aerius:0.0430996221	AF182816.1_Aphanochaete_magnum_UTEXB1909:0.0967193106):0.0060690446):0.0219196561):0.0405195070):0.0497296003):0.0207777924):0.0267650609):0.0069167004):0.0033845697	((Oophila_amblystomatidis_LA2008_KJ635658_USA_host:0.0000022413	Chlorococcum_rugosum_UTEX_1785_AB983621_Kawasaki_et_al_2015_USA_Port_Isabel_Texas_free_living:0.0182617947):0.0060202304	((LC066328.1_Stephanosphaera_pluvialis_UTEX_771:0.0007416198	AB360748.1_Haematococcus_zimbabwiensis_SAG26.96:0.0089292526):0.0128140227	AB451188.1_Hamakko_caudatus:0.0000028775):0.0141018907):0.0000023771):0.0043877099	(Oophila_amblystomatidis_KY091670_Suddent_Tract:0.0000010646	Oophila_amblystomatidis_KY091671_Kingston:0.0000010646):0.0060151910):0.0108203648	Oophila_amblystomatidis_CT2007_KJ635657_USA_host:0.0102872548);
(AF395437.1_Characiosiphon_rivularisUTEX_LB1763:0.0523762523	((((Unique_28sequences:0.0000033085	((LC066328.1_Stephanosphaera_pluvialis_UTEX_771:0.0012667719	AB360748.1_Haematococcus_zimbabwiensis_SAG26.96:0.0137132802):0.0086127441	AB451188.1_Hamakko_caudatus:0.0012239203):0.0136968762):0.0019086967	((Oophila_amblystomatidis_KY091670_Suddent_Tract:0.0000013506	Oophila_amblystomatidis_KY091671_Kingston:0.0000013506):0.0097791124	((Chlorococcum_diplobionticum_UTEX950_U70587_free_living:0.0209111246	((Chlorococcum_microstigmatum_UTEX_1777_AB983616_Kawasaki_et_al_2015_USA_Elkhart_Indiana_free_living:0.0009638802	Chlorococcum_olefaciens_COU41176:0.0105495785):0.0148242224	Chlamydopodium_vacuolatum_UTEX2111_M63001_free_living:0.0033660017):0.0324658167):0.0000031041	(KC986379.1_Haematococcus_pluvialis_KNU-F-2009-H1:0.0084562369	DQ009745.1_Brachiomonas_submarina_UTEX403:0.0304412863):0.0239781815):0.0038937103):0.0114826565):0.0005276858	(Oophila_amblystomatidis_LA2008_KJ635658_USA_host:0.0019870978	Chlorococcum_rugosum_UTEX_1785_AB983621_Kawasaki_et_al_2015_USA_Port_Isabel_Texas_free_living:0.0225892380):0.0046847430):0.0111952674	Oophila_amblystomatidis_CT2007_KJ635657_USA_host:0.0136935778):0.0060787230	((((U41175.1_Tetracystis_aeria:0.0146926491	((((((Unique_4sequences:0.0000013506	Oophila_amblystomatidis_SL-3_KJ711225_SUBCLADE3:0.0000013506):0.0000013506	(((Oophila_amblystomatidis_R-a2_KJ711140_SUBCLADE4:0.0000037316	Oophila_amblystomatidis_R-b9_KJ711147_SUBCLADE4:0.0000013506):0.0000028183	Chlamydomonas_pseudogloeogama_AF517097:0.0302547079):0.0017895272	Oophila_amblystomatidis_R-b7_KJ711145_SUBCLADE4:0.0018095720):0.0055146461):0.0020612979	(Oophila_amblystomatidis_BB_cul-B_KJ711138_SUBCLADE3:0.0000013506	Oophila_amblystomatidis_BB_cul-J_KJ711136_SUBCLADE3:0.0000013506):0.0015487276):0.0093346035	Chlamydomonas_nasuta_NIES2225_AB701502_free_living:0.0022622077):0.0129030126	(Chlamydomonad_sp._NDem9/21T-11d_AY220572_free_living:0.0114877200	(((Oophila_amblystomatidis_CA-3-8_KJ711161_SUBCLADE2:0.0000013506	Oophila_amblystomatidis_BF-4-8_KJ711173_SUBCLADE2:0.0054863032):0.0000013506	Oophila_amblystomatidis_CA-2-5_KJ711151__SUBCLADE2:0.0073898122):0.0018045744	((Oophila_amblystomatidis_RM-1_KJ711220_SUBCLADE1:0.0000013506	Oophila_amblystomatidis_Hb_cul-rk_KJ711137_SUBCLADE1:0.0000013506):0.0000013506	Oophila_amblystomatidis_GSa-ek11_KJ711190_SUBCLADE1:0.0000013506):0.0000013506):0.0134977008):0.0019713378):0.0125085168	(Chlamydomonas_acidophila_OU030/a_AJ628977_free_living:0.0288743671	Chlamydomonas_moewusii_CMU70786:0.0268825559):0.0136984397):0.0031776932):0.0427533331	AJ781311.1_Chlamydomonas_noctigama_SAG:0.0015289410):0.0099814793	(AB058373.1_Chlamydomonas_parkeae_MBIC10599:0.0638204571	JN903992.1_Spongiococcum_aplanosporum_SAG:0.0070857039):0.0042770390):0.0528065711	(D86501.1_Carteria_crucifera:0.0331288140	(X56103.1_S.obliquus:0.0368528142	(X13688.1:0.0434707086	(U63101.1_Bracteacoccus_aerius:0.0253412515	AF182816.1_Aphanochaete_magnum_UTEXB1909:0.0502277116):0.0194972921):0.0000036023):0.0471348467):0.0225510131):0.0259911339);
(AF395437.1_Characiosiphon_rivularisUTEX_LB1763:0.0373466002	((((((Unique_28sequences:0.0000033626	((LC066328.1_Stephanosphaera_pluvialis_UTEX_771:0.0034143797	AB360748.1_Haematococcus_zimbabwiensis_SAG26.96:0.0038316107):0.0040226613	(KC986379.1_Haematococcus_pluvialis_KNU-F-2009-H1:0.0020254948	DQ009745.1_Brachiomonas_submarina_UTEX403:0.0052989833):0.0159806277):0.0075180679):0.0000034295	(Chlorococcum_diplobionticum_UTEX950_U70587_free_living:0.0124910912	(Chlamydopodium_vacuolatum_UTEX2111_M63001_free_living:0.0170221154	Chlorococcum_rugosum_UTEX_1785_AB983621_Kawasaki_et_al_2015_USA_Port_Isabel_Texas_free_living:0.0215304929):0.0016149494):0.0134106136):0.0035816116	(Oophila_amblystomatidis_LA2008_KJ635658_USA_host:0.0020671725	(Chlorococcum_microstigmatum_UTEX_1777_AB983616_Kawasaki_et_al_2015_USA_Elkhart_Indiana_free_living:0.0000030499	Chlorococcum_olefaciens_COU41176:0.0135395821):0.0302847084):0.0071235384):0.0000029911	AB451188.1_Hamakko_caudatus:0.0036157003):0.0020494639	(Oophila_amblystomatidis_KY091670_Suddent_Tract:0.0000023128	Oophila_amblystomatidis_KY091671_Kingston:0.0000023128):0.0015490049):0.0000036676	(((((((U41175.1_Tetracystis_aeria:0.0145472413	Chlamydomonas_moewusii_CMU70786:0.0101837853):0.0074120984	(((((Unique_4sequences:0.0000030546	(((Oophila_amblystomatidis_R-a2_KJ711140_SUBCLADE4:0.0000023128	Oophila_amblystomatidis_R-b9_KJ711147_SUBCLADE4:0.0000023128):0.0000028570	Oophila_amblystomatidis_R-b7_KJ711145_SUBCLADE4:0.0017674734):0.0035658479	Chlamydomonas_nasuta_NIES2225_AB701502_free_living:0.0130788849):0.0000030192):0.0053967824	Oophila_amblystomatidis_SL-3_KJ711225_SUBCLADE3:0.0000027095):0.0035673233	(Oophila_amblystomatidis_BB_cul-B_KJ711138_SUBCLADE3:0.0000023128	Oophila_amblystomatidis_BB_cul-J_KJ711136_SUBCLADE3:0.0000023128):0.0000029613):0.0066956886	Chlamydomonas_pseudogloeogama_AF517097:0.0325854515):0.0064969375	(Chlamydomonad_sp._NDem9/21T-11d_AY220572_free_living:0.0111826646	(((Oophila_amblystomatidis_CA-3-8_KJ711161_SUBCLADE2:0.0000023128	Oophila_amblystomatidis_CA-2-5_KJ711151__SUBCLADE2:0.0017897687):0.0000040545	Oophila_amblystomatidis_BF-4-8_KJ711173_SUBCLADE2:0.0017887179):0.0076771748	(Oophila_amblystomatidis_RM-1_KJ711220_SUBCLADE1:0.0017835150	(Oophila_amblystomatidis_Hb_cul-rk_KJ711137_SUBCLADE1:0.0000023128	Oophila_amblystomatidis_GSa-ek11_KJ711190_SUBCLADE1:0.0000023128):0.0000030030):0.0051790490):0.0102194242):0.0100189284):0.0081209417):0.0015453843	Chlamydomonas_acidophila_OU030/a_AJ628977_free_living:0.0041065351):0.0475009840	JN903992.1_Spongiococcum_aplanosporum_SAG:0.0078676891):0.0013818521	AB058373.1_Chlamydomonas_parkeae_MBIC10599:0.0181957124):0.0043165295	AJ781311.1_Chlamydomonas_noctigama_SAG:0.0016474393):0.0336121225	(((D86501.1_Carteria_crucifera:0.0620220999	X13688.1:0.0445649140):0.0000037972	(U63101.1_Bracteacoccus_aerius:0.0567150269	AF182816.1_Aphanochaete_magnum_UTEXB1909:0.0460498115):0.0392141858):0.0210519887	X56103.1_S.obliquus:0.0174685860):0.0490986840):0.0248248679):0.0212634586	Oophila_amblystomatidis_CT2007_KJ635657_USA_host:0.0107443272);
(AF395437.1_Characiosiphon_rivularisUTEX_LB1763:0.0458587280	(((Unique_28sequences:0.0000030047	((LC066328.1_Stephanosphaera_pluvialis_UTEX_771:0.0012669540	AB360748.1_Haematococcus_zimbabwiensis_SAG26.96:0.0079083347):0.0115747436	AB451188.1_Hamakko_caudatus:0.0042822503):0.0169045312):0.0036456932	(((Chlorococcum_diplobionticum_UTEX950_U70587_free_living:0.0070919424	(D86501.1_Carteria_crucifera:0.0000027443	((X56103.1_S.obliquus:0.0352573427	X13688.1:0.0439412411):0.0231564317	(U63101.1_Bracteacoccus_aerius:0.0609150164	AF182816.1_Aphanochaete_magnum_UTEXB1909:0.0757119384):0.0149055673):0.0798150274):0.1150886477):0.0102027167	Chlamydopodium_vacuolatum_UTEX2111_M63001_free_living:0.0218465681):0.0053014019	(KC986379.1_Haematococcus_pluvialis_KNU-F-2009-H1:0.0041635972	(DQ009745.1_Brachiomonas_submarina_UTEX403:0.0000027131	((((U41175.1_Tetracystis_aeria:0.0121903800	(((((Unique_4sequences:0.0000029513	(((Oophila_amblystomatidis_BB_cul-B_KJ711138_SUBCLADE3:0.0000013185	Oophila_amblystomatidis_BB_cul-J_KJ711136_SUBCLADE3:0.0000013185):0.0044740784	Chlamydomonas_pseudogloeogama_AF517097:0.0301757183):0.0010405050	Oophila_amblystomatidis_SL-3_KJ711225_SUBCLADE3:0.0000034137):0.0036352961):0.0000029169	((Oophila_amblystomatidis_R-a2_KJ711140_SUBCLADE4:0.0000027732	Oophila_amblystomatidis_R-b9_KJ711147_SUBCLADE4:0.0000013185):0.0036454441	Oophila_amblystomatidis_R-b7_KJ711145_SUBCLADE4:0.0018992143):0.0055855653):0.0151176854	Chlamydomonas_nasuta_NIES2225_AB701502_free_living:0.0112196600):0.0165535054	(Chlamydomonad_sp._NDem9/21T-11d_AY220572_free_living:0.0042037082	(((Oophila_amblystomatidis_CA-3-8_KJ711161_SUBCLADE2:0.0000013185	Oophila_amblystomatidis_CA-2-5_KJ711151__SUBCLADE2:0.0018072851):0.0000013185	Oophila_amblystomatidis_BF-4-8_KJ711173_SUBCLADE2:0.0055102456):0.0053898263	((Oophila_amblystomatidis_RM-1_KJ711220_SUBCLADE1:0.0000013185	Oophila_amblystomatidis_GSa-ek11_KJ711190_SUBCLADE1:0.0000013185):0.0000013185	Oophila_amblystomatidis_Hb_cul-rk_KJ711137_SUBCLADE1:0.0000013185):0.0019480777):0.0160547196):0.0071138020):0.0178245407	(Chlamydomonas_acidophila_OU030/a_AJ628977_free_living:0.0232721176	Chlamydomonas_moewusii_CMU70786:0.0153182422):0.0082138628):0.0078039958):0.0486792819	JN903992.1_Spongiococcum_aplanosporum_SAG:0.0000031012):0.0035380445	AB058373.1_Chlamydomonas_parkeae_MBIC10599:0.0647785657):0.0189420526	AJ781311.1_Chlamydomonas_noctigama_SAG:0.0035518412):0.0920043324):0.0244953023):0.0281813005):0.0045567409):0.0000034796	((Oophila_amblystomatidis_LA2008_KJ635658_USA_host:0.0017149500	((Chlorococcum_microstigmatum_UTEX_1777_AB983616_Kawasaki_et_al_2015_USA_Elkhart_Indiana_free_living:0.0000033113	Chlorococcum_olefaciens_COU41176:0.0093033550):0.0292603177	Chlorococcum_rugosum_UTEX_1785_AB983621_Kawasaki_et_al_2015_USA_Port_Isabel_Texas_free_living:0.0141102523):0.0110344914):0.0121598927	(Oophila_amblystomatidis_KY091670_Suddent_Tract:0.0000038078	Oophila_amblystomatidis_KY091671_Kingston:0.0000028191):0.0041232119):0.0051158447):0.0145957458	Oophila_amblystomatidis_CT2007_KJ635657_USA_host:0.0101846608);
(AF395437.1_Characiosiphon_rivularisUTEX_LB1763:0.0236304476	(((((Unique_28sequences:0.0000029845	((LC066328.1_Stephanosphaera_pluvialis_UTEX_771:0.0000025287	AB360748.1_Haematococcus_zimbabwiensis_SAG26.96:0.0054943864):0.0036509878	AB451188.1_Hamakko_caudatus:0.0017354638):0.0036613771):0.0037327657	(Chlorococcum_diplobionticum_UTEX950_U70587_free_living:0.0137630679	((KC986379.1_Haematococcus_pluvialis_KNU-F-2009-H1:0.0150938743	DQ009745.1_Brachiomonas_submarina_UTEX403:0.0127108607):0.0160943004	((Chlorococcum_microstigmatum_UTEX_1777_AB983616_Kawasaki_et_al_2015_USA_Elkhart_Indiana_free_living:0.0000023389	Chlorococcum_olefaciens_COU41176:0.0054896265):0.0182688580	Chlamydopodium_vacuolatum_UTEX2111_M63001_free_living:0.0018966144):0.0159094992):0.0000020421):0.0068812731):0.0000024448	(Oophila_amblystomatidis_LA2008_KJ635658_USA_host:0.0006403665	Chlorococcum_rugosum_UTEX_1785_AB983621_Kawasaki_et_al_2015_USA_Port_Isabel_Texas_free_living:0.0238272246):0.0084008522):0.0050481861	(Oophila_amblystomatidis_KY091670_Suddent_Tract:0.0000010152	Oophila_amblystomatidis_KY091671_Kingston:0.0000010152):0.0104986529):0.0098166053	Oophila_amblystomatidis_CT2007_KJ635657_USA_host:0.0247577498):0.0125614137	(((((((U41175.1_Tetracystis_aeria:0.0112877969	Chlamydomonas_moewusii_CMU70786:0.0258393184):0.0091083901	((((((Unique_4sequences:0.0000021862	((Oophila_amblystomatidis_R-a2_KJ711140_SUBCLADE4:0.0000022084	Oophila_amblystomatidis_R-b9_KJ711147_SUBCLADE4:0.0000028166):0.0036720479	Oophila_amblystomatidis_R-b7_KJ711145_SUBCLADE4:0.0018146740):0.0018149718):0.0017919416	Oophila_amblystomatidis_SL-3_KJ711225_SUBCLADE3:0.0000028946):0.0000025676	Chlamydomonas_pseudogloeogama_AF517097:0.0191641617):0.0036195722	(Oophila_amblystomatidis_BB_cul-B_KJ711138_SUBCLADE3:0.0000026914	Oophila_amblystomatidis_BB_cul-J_KJ711136_SUBCLADE3:0.0000026949):0.0000023901):0.0117835665	Chlamydomonas_nasuta_NIES2225_AB701502_free_living:0.0106144040):0.0015348765	(Chlamydomonad_sp._NDem9/21T-11d_AY220572_free_living:0.0041166376	(((Oophila_amblystomatidis_CA-3-8_KJ711161_SUBCLADE2:0.0000010152	((Oophila_amblystomatidis_RM-1_KJ711220_SUBCLADE1:0.0000010152	Oophila_amblystomatidis_Hb_cul-rk_KJ711137_SUBCLADE1:0.0000010152):0.0000010151	Oophila_amblystomatidis_GSa-ek11_KJ711190_SUBCLADE1:0.0000010152):0.0000010151):0.0000010151	Oophila_amblystomatidis_CA-2-5_KJ711151__SUBCLADE2:0.0000010152):0.0000021615	Oophila_amblystomatidis_BF-4-8_KJ711173_SUBCLADE2:0.0054066005):0.0107791254):0.0049322670):0.0059033453):0.0072141887	Chlamydomonas_acidophila_OU030/a_AJ628977_free_living:0.0085628421):0.0500334242	JN903992.1_Spongiococcum_aplanosporum_SAG:0.0000023152):0.0031934515	AB058373.1_Chlamydomonas_parkeae_MBIC10599:0.0349718727):0.0137421352	AJ781311.1_Chlamydomonas_noctigama_SAG:0.0068595550):0.0121228760	(D86501.1_Carteria_crucifera:0.0089220221	((X56103.1_S.obliquus:0.0357117430	X13688.1:0.0524649174):0.0000023626	(U63101.1_Bracteacoccus_aerius:0.0331616225	AF182816.1_Aphanochaete_magnum_UTEXB1909:0.0533093779):0.0161750743):0.0515387744):0.0360673500):0.0380531153);
(AF395437.1_Characiosiphon_rivularisUTEX_LB1763:0.0546007215	((Unique_28sequences:0.0000010343	((Oophila_amblystomatidis_LA2008_KJ635658_USA_host:0.0074611559	((LC066328.1_Stephanosphaera_pluvialis_UTEX_771:0.0000024927	AB360748.1_Haematococcus_zimbabwiensis_SAG26.96:0.0073613762):0.0054279928	AB451188.1_Hamakko_caudatus:0.0000025645):0.0153264108):0.0000025984	((Oophila_amblystomatidis_KY091670_Suddent_Tract:0.0000010343	Oophila_amblystomatidis_KY091671_Kingston:0.0000010343):0.0000026040	(((Chlorococcum_diplobionticum_UTEX950_U70587_free_living:0.0270860617	(((((U41175.1_Tetracystis_aeria:0.0054486267	(((((Unique_4sequences:0.0000021447	(((Oophila_amblystomatidis_BB_cul-B_KJ711138_SUBCLADE3:0.0000010343	Oophila_amblystomatidis_BB_cul-J_KJ711136_SUBCLADE3:0.0000022304):0.0017715396	Chlamydomonas_pseudogloeogama_AF517097:0.0243242585):0.0000193177	Oophila_amblystomatidis_SL-3_KJ711225_SUBCLADE3:0.0000021777):0.0091082267):0.0000020549	Chlamydomonas_nasuta_NIES2225_AB701502_free_living:0.0167618357):0.0090375093	(Oophila_amblystomatidis_R-a2_KJ711140_SUBCLADE4:0.0000010343	Oophila_amblystomatidis_R-b7_KJ711145_SUBCLADE4:0.0000010343):0.0000022611):0.0000030070	Oophila_amblystomatidis_R-b9_KJ711147_SUBCLADE4:0.0000010343):0.0171492878	(Chlamydomonad_sp._NDem9/21T-11d_AY220572_free_living:0.0158554261	(((Oophila_amblystomatidis_CA-3-8_KJ711161_SUBCLADE2:0.0000010343	Oophila_amblystomatidis_CA-2-5_KJ711151__SUBCLADE2:0.0017706291):0.0000027458	Oophila_amblystomatidis_BF-4-8_KJ711173_SUBCLADE2:0.0053940178):0.0035531871	(Oophila_amblystomatidis_RM-1_KJ711220_SUBCLADE1:0.0053585507	(Oophila_amblystomatidis_Hb_cul-rk_KJ711137_SUBCLADE1:0.0000010343	Oophila_amblystomatidis_GSa-ek11_KJ711190_SUBCLADE1:0.0000010343):0.0000025214):0.0000024976):0.0123673312):0.0023479899):0.0310623917):0.0087361776	Chlamydomonas_moewusii_CMU70786:0.0133727372):0.0136419645	Chlamydomonas_acidophila_OU030/a_AJ628977_free_living:0.0102680625):0.0201318970	((AB058373.1_Chlamydomonas_parkeae_MBIC10599:0.0404439791	JN903992.1_Spongiococcum_aplanosporum_SAG:0.0081731296):0.0000020469	AJ781311.1_Chlamydomonas_noctigama_SAG:0.0204310884):0.0197982745):0.0319835949	(D86501.1_Carteria_crucifera:0.0350950340	((X56103.1_S.obliquus:0.0399126128	(U63101.1_Bracteacoccus_aerius:0.0257040625	AF182816.1_Aphanochaete_magnum_UTEXB1909:0.0838448218):0.0000026299):0.0000025053	X13688.1:0.0577286613):0.0224817388):0.0166303543):0.0064993168):0.0055464468	(KC986379.1_Haematococcus_pluvialis_KNU-F-2009-H1:0.0068187427	DQ009745.1_Brachiomonas_submarina_UTEX403:0.0253397207):0.0116119035):0.0018018957	((Chlorococcum_microstigmatum_UTEX_1777_AB983616_Kawasaki_et_al_2015_USA_Elkhart_Indiana_free_living:0.0000010343	Chlorococcum_olefaciens_COU41176:0.0035983968):0.0045686040	Chlamydopodium_vacuolatum_UTEX2111_M63001_free_living:0.0090333568):0.0222076501):0.0069234451):0.0018464938):0.0018289527):0.0020476261	Chlorococcum_rugosum_UTEX_1785_AB983621_Kawasaki_et_al_2015_USA_Port_Isabel_Texas_free_living:0.0138543269):0.0081417620	Oophila_amblystomatidis_CT2007_KJ635657_USA_host:0.0096957309);
(AF395437.1_Characiosiphon_rivularisUTEX_LB1763:0.0527342274	((((Unique_28sequences:0.0000014664	(Chlorococcum_diplobionticum_UTEX950_U70587_free_living:0.0166814208	((KC986379.1_Haematococcus_pluvialis_KNU-F-2009-H1:0.0157569030	((DQ009745.1_Brachiomonas_submarina_UTEX403:0.0115474199	((((U41175.1_Tetracystis_aeria:0.0037904991	Chlamydomonas_moewusii_CMU70786:0.0420365817):0.0043499390	((((((Unique_4sequences:0.0000014664	(((Oophila_amblystomatidis_R-a2_KJ711140_SUBCLADE4:0.0000014664	Oophila_amblystomatidis_R-b9_KJ711147_SUBCLADE4:0.0000014664):0.0000014665	Oophila_amblystomatidis_R-b7_KJ711145_SUBCLADE4:0.0018261202):0.0055699358	Chlamydomonas_nasuta_NIES2225_AB701502_free_living:0.0175898954):0.0000032635):0.0075176024	Oophila_amblystomatidis_SL-3_KJ711225_SUBCLADE3:0.0000014664):0.0055939922	(Oophila_amblystomatidis_BB_cul-B_KJ711138_SUBCLADE3:0.0000014664	Oophila_amblystomatidis_BB_cul-J_KJ711136_SUBCLADE3:0.0000014664):0.0000014665):0.0156972228	Chlamydomonas_pseudogloeogama_AF517097:0.0034008030):0.0107848460	(((Oophila_amblystomatidis_CA-3-8_KJ711161_SUBCLADE2:0.0000014664	Oophila_amblystomatidis_CA-2-5_KJ711151__SUBCLADE2:0.0000014664):0.0000033615	Oophila_amblystomatidis_BF-4-8_KJ711173_SUBCLADE2:0.0056055271):0.0018332803	(Oophila_amblystomatidis_RM-1_KJ711220_SUBCLADE1:0.0018326517	(Oophila_amblystomatidis_Hb_cul-rk_KJ711137_SUBCLADE1:0.0000014664	Oophila_amblystomatidis_GSa-ek11_KJ711190_SUBCLADE1:0.0000014664):0.0000014665):0.0000038606):0.0038011100):0.0016820533	Chlamydomonad_sp._NDem9/21T-11d_AY220572_free_living:0.0141457759):0.0083889856):0.0030884647	Chlamydomonas_acidophila_OU030/a_AJ628977_free_living:0.0254903904):0.0297271705	((AB058373.1_Chlamydomonas_parkeae_MBIC10599:0.0311190444	AJ781311.1_Chlamydomonas_noctigama_SAG:0.0061601030):0.0050548915	JN903992.1_Spongiococcum_aplanosporum_SAG:0.0025631215):0.0316013195):0.0334401192):0.0060998342	(D86501.1_Carteria_crucifera:0.0299966328	((X56103.1_S.obliquus:0.0411996751	X13688.1:0.0619202762):0.0009812081	(U63101.1_Bracteacoccus_aerius:0.0235361192	AF182816.1_Aphanochaete_magnum_UTEXB1909:0.0990112450):0.0009880411):0.0385942964):0.0458329822):0.0074213505):0.0127684801	((Chlorococcum_microstigmatum_UTEX_1777_AB983616_Kawasaki_et_al_2015_USA_Elkhart_Indiana_free_living:0.0000014664	Chlorococcum_olefaciens_COU41176:0.0036678862):0.0064789794	Chlamydopodium_vacuolatum_UTEX2111_M63001_free_living:0.0058851462):0.0256919240):0.0000030435):0.0079080534):0.0000037470	((LC066328.1_Stephanosphaera_pluvialis_UTEX_771:0.0013834180	AB360748.1_Haematococcus_zimbabwiensis_SAG26.96:0.0081122390):0.0073379376	AB451188.1_Hamakko_caudatus:0.0007742218):0.0169923282):0.0037605263	(Oophila_amblystomatidis_LA2008_KJ635658_USA_host:0.0000027791	(Oophila_amblystomatidis_KY091670_Suddent_Tract:0.0000014664	Oophila_amblystomatidis_KY091671_Kingston:0.0000014664):0.0058123755):0.0018159006):0.0023151519	Chlorococcum_rugosum_UTEX_1785_AB983621_Kawasaki_et_al_2015_USA_Port_Isabel_Texas_free_living:0.0079713880):0.0039373687	Oophila_amblystomatidis_CT2007_KJ635657_USA_host:0.0080814615);
(AF395437.1_Characiosiphon_rivularisUTEX_LB1763:0.0559045039	(((((Unique_28sequences:0.0000015030	((LC066328.1_Stephanosphaera_pluvialis_UTEX_771:0.0017150444	AB360748.1_Haematococcus_zimbabwiensis_SAG26.96:0.0037996611):0.0088924193	AB451188.1_Hamakko_caudatus:0.0008731142):0.0144970364):0.0018191684	(Chlorococcum_diplobionticum_UTEX950_U70587_free_living:0.0050341037	(((((((U41175.1_Tetracystis_aeria:0.0271011098	Chlamydomonas_moewusii_CMU70786:0.0149878760):0.0140583700	Chlamydomonas_acidophila_OU030/a_AJ628977_free_living:0.0026135072):0.0181018618	((((((Unique_4sequences:0.0000015030	((Oophila_amblystomatidis_R-a2_KJ711140_SUBCLADE4:0.0018088453	Oophila_amblystomatidis_R-b9_KJ711147_SUBCLADE4:0.0000015030):0.0000041365	Chlamydomonas_nasuta_NIES2225_AB701502_free_living:0.0134961235):0.0000037531):0.0000015030	Oophila_amblystomatidis_R-b7_KJ711145_SUBCLADE4:0.0018135144):0.0036569862	Oophila_amblystomatidis_SL-3_KJ711225_SUBCLADE3:0.0000015030):0.0036692752	(Oophila_amblystomatidis_BB_cul-B_KJ711138_SUBCLADE3:0.0000015030	Oophila_amblystomatidis_BB_cul-J_KJ711136_SUBCLADE3:0.0000015030):0.0000032766):0.0077575744	(Chlamydomonad_sp._NDem9/21T-11d_AY220572_free_living:0.0151723463	(((Oophila_amblystomatidis_CA-3-8_KJ711161_SUBCLADE2:0.0000015030	Oophila_amblystomatidis_CA-2-5_KJ711151__SUBCLADE2:0.0000015030):0.0000033366	Oophila_amblystomatidis_BF-4-8_KJ711173_SUBCLADE2:0.0113369890):0.0113081732	(Oophila_amblystomatidis_RM-1_KJ711220_SUBCLADE1:0.0000015030	(Oophila_amblystomatidis_Hb_cul-rk_KJ711137_SUBCLADE1:0.0000015030	Oophila_amblystomatidis_GSa-ek11_KJ711190_SUBCLADE1:0.0000015030):0.0000015030):0.0019568695):0.0185511783):0.0150183173):0.0058996664	Chlamydomonas_pseudogloeogama_AF517097:0.0014025858):0.0148127852):0.0407151373	JN903992.1_Spongiococcum_aplanosporum_SAG:0.0094633322):0.0129818070	AB058373.1_Chlamydomonas_parkeae_MBIC10599:0.0490586408):0.0052706678	AJ781311.1_Chlamydomonas_noctigama_SAG:0.0000034789):0.0322225503	(D86501.1_Carteria_crucifera:0.0027359997	((X56103.1_S.obliquus:0.0493342287	(U63101.1_Bracteacoccus_aerius:0.0300539628	AF182816.1_Aphanochaete_magnum_UTEXB1909:0.0653344248):0.0042356170):0.0000039191	X13688.1:0.0295207975):0.0527367826):0.0461141020):0.0277470302):0.0133195130):0.0000032019	((Oophila_amblystomatidis_LA2008_KJ635658_USA_host:0.0095026981	Chlorococcum_rugosum_UTEX_1785_AB983621_Kawasaki_et_al_2015_USA_Port_Isabel_Texas_free_living:0.0329888269):0.0025285177	Oophila_amblystomatidis_CT2007_KJ635657_USA_host:0.0185104946):0.0032858221):0.0054121392	(KC986379.1_Haematococcus_pluvialis_KNU-F-2009-H1:0.0043372631	DQ009745.1_Brachiomonas_submarina_UTEX403:0.0219840251):0.0210196640):0.0000038426	((Chlorococcum_microstigmatum_UTEX_1777_AB983616_Kawasaki_et_al_2015_USA_Elkhart_Indiana_free_living:0.0015420138	Chlorococcum_olefaciens_COU41176:0.0022032037):0.0186143322	Chlamydopodium_vacuolatum_UTEX2111_M63001_free_living:0.0000032139):0.0098397140):0.0048587444	(Oophila_amblystomatidis_KY091670_Suddent_Tract:0.0000015030	Oophila_amblystomatidis_KY091671_Kingston:0.0000015030):0.0053774145);
(AF395437.1_Characiosiphon_rivularisUTEX_LB1763:0.0496073688	((((Unique_28sequences:0.0000010077	((LC066328.1_Stephanosphaera_pluvialis_UTEX_771:0.0000010077	AB360748.1_Haematococcus_zimbabwiensis_SAG26.96:0.0115446886):0.0036270451	AB451188.1_Hamakko_caudatus:0.0000010077):0.0074187505):0.0018931938	((Oophila_amblystomatidis_KY091670_Suddent_Tract:0.0000010077	Oophila_amblystomatidis_KY091671_Kingston:0.0000010077):0.0075829958	(Chlorococcum_diplobionticum_UTEX950_U70587_free_living:0.0266407000	(KC986379.1_Haematococcus_pluvialis_KNU-F-2009-H1:0.0265802103	((DQ009745.1_Brachiomonas_submarina_UTEX403:0.0135949662	(((((U41175.1_Tetracystis_aeria:0.0130495128	Chlamydomonas_moewusii_CMU70786:0.0167781893):0.0048903186	(((((Unique_4sequences:0.0000022738	(((Oophila_amblystomatidis_BB_cul-B_KJ711138_SUBCLADE3:0.0000010077	Oophila_amblystomatidis_BB_cul-J_KJ711136_SUBCLADE3:0.0000025650):0.0018278027	Chlamydomonas_pseudogloeogama_AF517097:0.0202113144):0.0000013634	Oophila_amblystomatidis_SL-3_KJ711225_SUBCLADE3:0.0000010077):0.0093906944):0.0000024204	Chlamydomonas_nasuta_NIES2225_AB701502_free_living:0.0152525248):0.0055479482	(Oophila_amblystomatidis_R-a2_KJ711140_SUBCLADE4:0.0000027651	Oophila_amblystomatidis_R-b9_KJ711147_SUBCLADE4:0.0000010077):0.0018127374):0.0000022518	Oophila_amblystomatidis_R-b7_KJ711145_SUBCLADE4:0.0036561994):0.0076217562	(Chlamydomonad_sp._NDem9/21T-11d_AY220572_free_living:0.0195498764	(((Oophila_amblystomatidis_CA-3-8_KJ711161_SUBCLADE2:0.0000010077	Oophila_amblystomatidis_CA-2-5_KJ711151__SUBCLADE2:0.0018025187):0.0000010077	Oophila_amblystomatidis_BF-4-8_KJ711173_SUBCLADE2:0.0054744976):0.0026842276	(Oophila_amblystomatidis_RM-1_KJ711220_SUBCLADE1:0.0017970904	(Oophila_amblystomatidis_Hb_cul-rk_KJ711137_SUBCLADE1:0.0000010077	Oophila_amblystomatidis_GSa-ek11_KJ711190_SUBCLADE1:0.0000010077):0.0000010077):0.0027726104):0.0196770745):0.0056724473):0.0235969008):0.0026198735	Chlamydomonas_acidophila_OU030/a_AJ628977_free_living:0.0139730827):0.0317211665	((AB058373.1_Chlamydomonas_parkeae_MBIC10599:0.0256412684	AJ781311.1_Chlamydomonas_noctigama_SAG:0.0127050729):0.0027609918	JN903992.1_Spongiococcum_aplanosporum_SAG:0.0075675018):0.0194392051):0.0310468732	(D86501.1_Carteria_crucifera:0.0427521821	((X56103.1_S.obliquus:0.0335193721	X13688.1:0.0689779596):0.0083398911	(U63101.1_Bracteacoccus_aerius:0.0354350022	AF182816.1_Aphanochaete_magnum_UTEXB1909:0.0544181329):0.0074196038):0.0181035162):0.0351491465):0.0071276517):0.0148739662	((Chlorococcum_microstigmatum_UTEX_1777_AB983616_Kawasaki_et_al_2015_USA_Elkhart_Indiana_free_living:0.0013390454	Chlorococcum_olefaciens_COU41176:0.0080583945):0.0042812331	Chlamydopodium_vacuolatum_UTEX2111_M63001_free_living:0.0095365397):0.0204374406):0.0061478887):0.0000024724):0.0085411627):0.0020845560):0.0053325331	Oophila_amblystomatidis_LA2008_KJ635658_USA_host:0.0020097816):0.0043876766	Chlorococcum_rugosum_UTEX_1785_AB983621_Kawasaki_et_al_2015_USA_Port_Isabel_Texas_free_living:0.0193252550):0.0111316636	Oophila_amblystomatidis_CT2007_KJ635657_USA_host:0.0082957160);
(AF395437.1_Characiosiphon_rivularisUTEX_LB1763:0.0392444256	(((Unique_28sequences:0.0000010058	((Oophila_amblystomatidis_LA2008_KJ635658_USA_host:0.0074160814	(Oophila_amblystomatidis_KY091670_Suddent_Tract:0.0000010058	Oophila_amblystomatidis_KY091671_Kingston:0.0000010058):0.0056428769):0.0000020855	((LC066328.1_Stephanosphaera_pluvialis_UTEX_771:0.0035548185	AB360748.1_Haematococcus_zimbabwiensis_SAG26.96:0.0056727564):0.0075730968	AB451188.1_Hamakko_caudatus:0.0000026166):0.0131962637):0.0018240341):0.0000023678	(Chlorococcum_diplobionticum_UTEX950_U70587_free_living:0.0271635191	(KC986379.1_Haematococcus_pluvialis_KNU-F-2009-H1:0.0128292258	(DQ009745.1_Brachiomonas_submarina_UTEX403:0.0076109779	(((((U41175.1_Tetracystis_aeria:0.0158442984	Chlamydomonas_moewusii_CMU70786:0.0186201988):0.0100091239	(((((Unique_4sequences:0.0000010058	Oophila_amblystomatidis_R-a2_KJ711140_SUBCLADE4:0.0000010058):0.0000010058	(Oophila_amblystomatidis_R-b7_KJ711145_SUBCLADE4:0.0036182046	(((Oophila_amblystomatidis_BB_cul-B_KJ711138_SUBCLADE3:0.0000010058	Oophila_amblystomatidis_BB_cul-J_KJ711136_SUBCLADE3:0.0000010058):0.0036521099	Chlamydomonas_pseudogloeogama_AF517097:0.0000010058):0.0000010058	Oophila_amblystomatidis_SL-3_KJ711225_SUBCLADE3:0.0000010058):0.0073818604):0.0000026329):0.0000010058	Oophila_amblystomatidis_R-b9_KJ711147_SUBCLADE4:0.0000010058):0.0113046145	Chlamydomonas_nasuta_NIES2225_AB701502_free_living:0.0064156963):0.0075905929	(Chlamydomonad_sp._NDem9/21T-11d_AY220572_free_living:0.0039746735	(((Oophila_amblystomatidis_CA-3-8_KJ711161_SUBCLADE2:0.0000010058	Oophila_amblystomatidis_CA-2-5_KJ711151__SUBCLADE2:0.0000010058):0.0000010058	Oophila_amblystomatidis_BF-4-8_KJ711173_SUBCLADE2:0.0017976589):0.0099603609	((Oophila_amblystomatidis_RM-1_KJ711220_SUBCLADE1:0.0000010058	Oophila_amblystomatidis_Hb_cul-rk_KJ711137_SUBCLADE1:0.0000010058):0.0000010058	Oophila_amblystomatidis_GSa-ek11_KJ711190_SUBCLADE1:0.0000010058):0.0011323813):0.0181987865):0.0089194812):0.0122689212):0.0086064681	Chlamydomonas_acidophila_OU030/a_AJ628977_free_living:0.0036617498):0.0176419456	((AB058373.1_Chlamydomonas_parkeae_MBIC10599:0.0236917305	AJ781311.1_Chlamydomonas_noctigama_SAG:0.0217707348):0.0000028021	JN903992.1_Spongiococcum_aplanosporum_SAG:0.0072555666):0.0215714600):0.0312538333	(D86501.1_Carteria_crucifera:0.0297943228	((X56103.1_S.obliquus:0.0641120513	X13688.1:0.0605136317):0.0000027757	(U63101.1_Bracteacoccus_aerius:0.0123207851	AF182816.1_Aphanochaete_magnum_UTEXB1909:0.0392327563):0.0000024537):0.0279410653):0.0232085053):0.0242661034):0.0064923352):0.0161517558):0.0063683729):0.0083967642	(((Chlorococcum_microstigmatum_UTEX_1777_AB983616_Kawasaki_et_al_2015_USA_Elkhart_Indiana_free_living:0.0000010058	Chlorococcum_olefaciens_COU41176:0.0036040579):0.0133284201	Chlamydopodium_vacuolatum_UTEX2111_M63001_free_living:0.0000026352):0.0129677620	Chlorococcum_rugosum_UTEX_1785_AB983621_Kawasaki_et_al_2015_USA_Port_Isabel_Texas_free_living:0.0087577138):0.0037750528):0.0110955468	Oophila_amblystomatidis_CT2007_KJ635657_USA_host:0.0026957583);
(AF395437.1_Characiosiphon_rivularisUTEX_LB1763:0.0298000912	((((((Unique_28sequences:0.0000014615	((LC066328.1_Stephanosphaera_pluvialis_UTEX_771:0.0000014615	AB360748.1_Haematococcus_zimbabwiensis_SAG26.96:0.0133929541):0.0055327887	AB451188.1_Hamakko_caudatus:0.0000014615):0.0133974666):0.0018341962	Chlorococcum_diplobionticum_UTEX950_U70587_free_living:0.0196662247):0.0000034773	((Oophila_amblystomatidis_LA2008_KJ635658_USA_host:0.0040640094	Chlorococcum_rugosum_UTEX_1785_AB983621_Kawasaki_et_al_2015_USA_Port_Isabel_Texas_free_living:0.0121621877):0.0020643420	(KC986379.1_Haematococcus_pluvialis_KNU-F-2009-H1:0.0160190875	DQ009745.1_Brachiomonas_submarina_UTEX403:0.0072312545):0.0149144844):0.0013267077):0.0000014616	((Chlorococcum_microstigmatum_UTEX_1777_AB983616_Kawasaki_et_al_2015_USA_Elkhart_Indiana_free_living:0.0018156009	Chlorococcum_olefaciens_COU41176:0.0000014615):0.0037783245	Chlamydopodium_vacuolatum_UTEX2111_M63001_free_living:0.0017430626):0.0177915374):0.0019385241	(Oophila_amblystomatidis_KY091670_Suddent_Tract:0.0000014615	Oophila_amblystomatidis_KY091671_Kingston:0.0000014615):0.0017520930):0.0000033348	Oophila_amblystomatidis_CT2007_KJ635657_USA_host:0.0204387548):0.0214426973	(((((U41175.1_Tetracystis_aeria:0.0197341900	Chlamydomonas_moewusii_CMU70786:0.0109230305):0.0137443992	(((((Unique_4sequences:0.0000014615	(((Oophila_amblystomatidis_BB_cul-B_KJ711138_SUBCLADE3:0.0000014615	Oophila_amblystomatidis_BB_cul-J_KJ711136_SUBCLADE3:0.0000014615):0.0000014616	Oophila_amblystomatidis_SL-3_KJ711225_SUBCLADE3:0.0000014615):0.0000031767	Chlamydomonas_pseudogloeogama_AF517097:0.0305319922):0.0094111107):0.0000033433	Chlamydomonas_nasuta_NIES2225_AB701502_free_living:0.0133343461):0.0055559674	(Oophila_amblystomatidis_R-a2_KJ711140_SUBCLADE4:0.0018283942	Oophila_amblystomatidis_R-b9_KJ711147_SUBCLADE4:0.0000014615):0.0000041165):0.0000014616	Oophila_amblystomatidis_R-b7_KJ711145_SUBCLADE4:0.0000014615):0.0000014616	(Chlamydomonad_sp._NDem9/21T-11d_AY220572_free_living:0.0178459393	(((Oophila_amblystomatidis_CA-3-8_KJ711161_SUBCLADE2:0.0000014615	Oophila_amblystomatidis_CA-2-5_KJ711151__SUBCLADE2:0.0036556920):0.0000014616	Oophila_amblystomatidis_BF-4-8_KJ711173_SUBCLADE2:0.0055084537):0.0000014616	((Oophila_amblystomatidis_RM-1_KJ711220_SUBCLADE1:0.0000014615	Oophila_amblystomatidis_Hb_cul-rk_KJ711137_SUBCLADE1:0.0000014615):0.0000014616	Oophila_amblystomatidis_GSa-ek11_KJ711190_SUBCLADE1:0.0000014615):0.0073704113):0.0115406571):0.0102524134):0.0345555542):0.0046164021	Chlamydomonas_acidophila_OU030/a_AJ628977_free_living:0.0026609447):0.0308849875	((AB058373.1_Chlamydomonas_parkeae_MBIC10599:0.0391616302	AJ781311.1_Chlamydomonas_noctigama_SAG:0.0056973575):0.0000030981	JN903992.1_Spongiococcum_aplanosporum_SAG:0.0054188679):0.0138851732):0.0193915176	(D86501.1_Carteria_crucifera:0.0416160530	(((X56103.1_S.obliquus:0.0585995199	X13688.1:0.0233785251):0.0011876612	AF182816.1_Aphanochaete_magnum_UTEXB1909:0.0437510684):0.0036865917	U63101.1_Bracteacoccus_aerius:0.0207586053):0.0177399759):0.0160091607):0.0000036604);
(AF395437.1_Characiosiphon_rivularisUTEX_LB1763:0.0499404443	(((Unique_28sequences:0.0000022008	((LC066328.1_Stephanosphaera_pluvialis_UTEX_771:0.0048192900	AB451188.1_Hamakko_caudatus:0.0045317380):0.0057608405	AB360748.1_Haematococcus_zimbabwiensis_SAG26.96:0.0088245867):0.0026289054):0.0018346584	(((Oophila_amblystomatidis_KY091670_Suddent_Tract:0.0000010204	Oophila_amblystomatidis_KY091671_Kingston:0.0000010204):0.0145952709	KC986379.1_Haematococcus_pluvialis_KNU-F-2009-H1:0.0185208319):0.0000021256	((DQ009745.1_Brachiomonas_submarina_UTEX403:0.0028599424	((((U41175.1_Tetracystis_aeria:0.0086239371	((((((Unique_4sequences:0.0000010204	(((Oophila_amblystomatidis_BB_cul-B_KJ711138_SUBCLADE3:0.0000010204	Oophila_amblystomatidis_BB_cul-J_KJ711136_SUBCLADE3:0.0000010204):0.0074162749	Chlamydomonas_pseudogloeogama_AF517097:0.0175071306):0.0000140695	Oophila_amblystomatidis_SL-3_KJ711225_SUBCLADE3:0.0000010204):0.0074005464):0.0000025470	Chlamydomonas_nasuta_NIES2225_AB701502_free_living:0.0112231610):0.0018166808	((Oophila_amblystomatidis_R-a2_KJ711140_SUBCLADE4:0.0018146608	Oophila_amblystomatidis_R-b9_KJ711147_SUBCLADE4:0.0000010204):0.0000022707	Oophila_amblystomatidis_R-b7_KJ711145_SUBCLADE4:0.0000010204):0.0000025245):0.0155319872	Chlamydomonad_sp._NDem9/21T-11d_AY220572_free_living:0.0086635575):0.0066609115	(((Oophila_amblystomatidis_CA-3-8_KJ711161_SUBCLADE2:0.0000010204	Oophila_amblystomatidis_BF-4-8_KJ711173_SUBCLADE2:0.0036795919):0.0000010204	Oophila_amblystomatidis_CA-2-5_KJ711151__SUBCLADE2:0.0055436747):0.0008062639	(Oophila_amblystomatidis_RM-1_KJ711220_SUBCLADE1:0.0018319910	(Oophila_amblystomatidis_Hb_cul-rk_KJ711137_SUBCLADE1:0.0000010204	Oophila_amblystomatidis_GSa-ek11_KJ711190_SUBCLADE1:0.0000010204):0.0000010204):0.0124264668):0.0112452813):0.0056997476	(Chlamydomonas_acidophila_OU030/a_AJ628977_free_living:0.0126979456	Chlamydomonas_moewusii_CMU70786:0.0132142994):0.0138190148):0.0067203412):0.0361556726	(AB058373.1_Chlamydomonas_parkeae_MBIC10599:0.0326183297	JN903992.1_Spongiococcum_aplanosporum_SAG:0.0144353941):0.0067307086):0.0147551877	AJ781311.1_Chlamydomonas_noctigama_SAG:0.0000020531):0.0441205320	(D86501.1_Carteria_crucifera:0.0162819340	(((X56103.1_S.obliquus:0.0463569533	X13688.1:0.0403645347):0.0000027912	U63101.1_Bracteacoccus_aerius:0.0315100935):0.0061939058	AF182816.1_Aphanochaete_magnum_UTEXB1909:0.0417460070):0.0449676298):0.0365277346):0.0268382985):0.0294751140	((Chlorococcum_microstigmatum_UTEX_1777_AB983616_Kawasaki_et_al_2015_USA_Elkhart_Indiana_free_living:0.0017214625	Chlorococcum_olefaciens_COU41176:0.0020057747):0.0145103527	Chlamydopodium_vacuolatum_UTEX2111_M63001_free_living:0.0012758348):0.0113962880):0.0076135239):0.0031196153):0.0000022687	((Oophila_amblystomatidis_LA2008_KJ635658_USA_host:0.0060317752	Chlorococcum_rugosum_UTEX_1785_AB983621_Kawasaki_et_al_2015_USA_Port_Isabel_Texas_free_living:0.0165317569):0.0103868177	Oophila_amblystomatidis_CT2007_KJ635657_USA_host:0.0145415594):0.0032835422):0.0092324482	Chlorococcum_diplobionticum_UTEX950_U70587_free_living:0.0083713486);
(AF395437.1_Characiosiphon_rivularisUTEX_LB1763:0.0495968860	(((((Unique_28sequences:0.0000034074	((LC066328.1_Stephanosphaera_pluvialis_UTEX_771:0.0029145204	AB360748.1_Haematococcus_zimbabwiensis_SAG26.96:0.0067143684):0.0149892300	AB451188.1_Hamakko_caudatus:0.0000038437):0.0183192309):0.0019383282	((Chlorococcum_diplobionticum_UTEX950_U70587_free_living:0.0188903625	((Chlorococcum_microstigmatum_UTEX_1777_AB983616_Kawasaki_et_al_2015_USA_Elkhart_Indiana_free_living:0.0035659330	Chlorococcum_olefaciens_COU41176:0.0020636004):0.0114817509	Chlamydopodium_vacuolatum_UTEX2111_M63001_free_living:0.0041139046):0.0221568499):0.0000028379	(KC986379.1_Haematococcus_pluvialis_KNU-F-2009-H1:0.0062099208	DQ009745.1_Brachiomonas_submarina_UTEX403:0.0247397078):0.0293386571):0.0000036810):0.0046592906	(Oophila_amblystomatidis_LA2008_KJ635658_USA_host:0.0081304043	Chlorococcum_rugosum_UTEX_1785_AB983621_Kawasaki_et_al_2015_USA_Port_Isabel_Texas_free_living:0.0159290445):0.0048172443):0.0071528912	Oophila_amblystomatidis_CT2007_KJ635657_USA_host:0.0206372774):0.0017660515	(Oophila_amblystomatidis_KY091670_Suddent_Tract:0.0000014144	Oophila_amblystomatidis_KY091671_Kingston:0.0000014144):0.0081809058):0.0093496525	(((U41175.1_Tetracystis_aeria:0.0080952375	((((((Unique_4sequences:0.0000014144	(((Oophila_amblystomatidis_BB_cul-B_KJ711138_SUBCLADE3:0.0000014144	Oophila_amblystomatidis_BB_cul-J_KJ711136_SUBCLADE3:0.0000014144):0.0035630630	Chlamydomonas_pseudogloeogama_AF517097:0.0323694371):0.0002334086	Oophila_amblystomatidis_SL-3_KJ711225_SUBCLADE3:0.0000014144):0.0077196486):0.0000034552	Chlamydomonas_nasuta_NIES2225_AB701502_free_living:0.0076749865):0.0018779014	Oophila_amblystomatidis_R-b7_KJ711145_SUBCLADE4:0.0038077094):0.0000037599	(Oophila_amblystomatidis_R-a2_KJ711140_SUBCLADE4:0.0000039768	Oophila_amblystomatidis_R-b9_KJ711147_SUBCLADE4:0.0000014144):0.0018597263):0.0242606894	(Chlamydomonad_sp._NDem9/21T-11d_AY220572_free_living:0.0167383336	(((Oophila_amblystomatidis_CA-3-8_KJ711161_SUBCLADE2:0.0000014144	Oophila_amblystomatidis_BF-4-8_KJ711173_SUBCLADE2:0.0000014144):0.0000014144	Oophila_amblystomatidis_CA-2-5_KJ711151__SUBCLADE2:0.0000014144):0.0069485666	(Oophila_amblystomatidis_RM-1_KJ711220_SUBCLADE1:0.0037261713	(Oophila_amblystomatidis_Hb_cul-rk_KJ711137_SUBCLADE1:0.0000014144	Oophila_amblystomatidis_GSa-ek11_KJ711190_SUBCLADE1:0.0000014144):0.0000014144):0.0025379591):0.0105001685):0.0106618535):0.0101084938	(Chlamydomonas_acidophila_OU030/a_AJ628977_free_living:0.0056390470	Chlamydomonas_moewusii_CMU70786:0.0250364481):0.0044643653):0.0085941537):0.0375911932	((AB058373.1_Chlamydomonas_parkeae_MBIC10599:0.0508226500	AJ781311.1_Chlamydomonas_noctigama_SAG:0.0093022558):0.0273693976	JN903992.1_Spongiococcum_aplanosporum_SAG:0.0000030093):0.0192189234):0.0330146603	(D86501.1_Carteria_crucifera:0.0401821239	((X56103.1_S.obliquus:0.0449912991	X13688.1:0.0438793567):0.0066642312	(U63101.1_Bracteacoccus_aerius:0.0207136284	AF182816.1_Aphanochaete_magnum_UTEXB1909:0.1100771021):0.0267744416):0.0335476106):0.0586860774):0.0240267919);
(AF395437.1_Characiosiphon_rivularisUTEX_LB1763:0.0697669650	(((Unique_28sequences:0.0000025467	((LC066328.1_Stephanosphaera_pluvialis_UTEX_771:0.0018211092	AB451188.1_Hamakko_caudatus:0.0018203222):0.0018262438	AB360748.1_Haematococcus_zimbabwiensis_SAG26.96:0.0000024309):0.0093525600):0.0060741353	((Oophila_amblystomatidis_KY091670_Suddent_Tract:0.0000010343	Oophila_amblystomatidis_KY091671_Kingston:0.0000010343):0.0150658961	(((Chlorococcum_diplobionticum_UTEX950_U70587_free_living:0.0000026417	(D86501.1_Carteria_crucifera:0.0155770119	((X56103.1_S.obliquus:0.0568244678	X13688.1:0.0374140787):0.0000027103	(U63101.1_Bracteacoccus_aerius:0.0481670761	AF182816.1_Aphanochaete_magnum_UTEXB1909:0.0438119586):0.0104938401):0.0668626382):0.0704857060):0.0298609647	((Chlorococcum_microstigmatum_UTEX_1777_AB983616_Kawasaki_et_al_2015_USA_Elkhart_Indiana_free_living:0.0000010343	Chlorococcum_olefaciens_COU41176:0.0035949387):0.0125982458	Chlamydopodium_vacuolatum_UTEX2111_M63001_free_living:0.0174932799):0.0158006466):0.0000025122	(KC986379.1_Haematococcus_pluvialis_KNU-F-2009-H1:0.0048071675	(DQ009745.1_Brachiomonas_submarina_UTEX403:0.0000026406	((((U41175.1_Tetracystis_aeria:0.0103161955	(((((Unique_4sequences:0.0000027480	(((Oophila_amblystomatidis_BB_cul-B_KJ711138_SUBCLADE3:0.0000010343	Oophila_amblystomatidis_BB_cul-J_KJ711136_SUBCLADE3:0.0000010343):0.0000024085	Chlamydomonas_pseudogloeogama_AF517097:0.0238914976):0.0073638580	Oophila_amblystomatidis_SL-3_KJ711225_SUBCLADE3:0.0000023273):0.0054753773):0.0000025796	((Oophila_amblystomatidis_R-a2_KJ711140_SUBCLADE4:0.0016089600	Oophila_amblystomatidis_R-b9_KJ711147_SUBCLADE4:0.0000025814):0.0037907149	Oophila_amblystomatidis_R-b7_KJ711145_SUBCLADE4:0.0018124614):0.0018184075):0.0189770022	Chlamydomonas_nasuta_NIES2225_AB701502_free_living:0.0087217363):0.0205950552	(Chlamydomonad_sp._NDem9/21T-11d_AY220572_free_living:0.0161345782	(((Oophila_amblystomatidis_CA-3-8_KJ711161_SUBCLADE2:0.0000010343	Oophila_amblystomatidis_CA-2-5_KJ711151__SUBCLADE2:0.0017811793):0.0000010343	Oophila_amblystomatidis_BF-4-8_KJ711173_SUBCLADE2:0.0054034540):0.0053908912	(Oophila_amblystomatidis_RM-1_KJ711220_SUBCLADE1:0.0017700810	(Oophila_amblystomatidis_Hb_cul-rk_KJ711137_SUBCLADE1:0.0000010343	Oophila_amblystomatidis_GSa-ek11_KJ711190_SUBCLADE1:0.0000010343):0.0000010343):0.0000028769):0.0169055620):0.0137276476):0.0118522807	(Chlamydomonas_acidophila_OU030/a_AJ628977_free_living:0.0215687420	Chlamydomonas_moewusii_CMU70786:0.0162682809):0.0056862170):0.0146592882):0.0317941218	JN903992.1_Spongiococcum_aplanosporum_SAG:0.0041228225):0.0043978716	AB058373.1_Chlamydomonas_parkeae_MBIC10599:0.0408298468):0.0255191446	AJ781311.1_Chlamydomonas_noctigama_SAG:0.0000024071):0.0807114827):0.0306824757):0.0275047061):0.0142301681):0.0053406716):0.0087749392	(Oophila_amblystomatidis_LA2008_KJ635658_USA_host:0.0012047282	Chlorococcum_rugosum_UTEX_1785_AB983621_Kawasaki_et_al_2015_USA_Port_Isabel_Texas_free_living:0.0224942406):0.0049142104):0.0196599931	Oophila_amblystomatidis_CT2007_KJ635657_USA_host:0.0047982366);
(AF395437.1_Characiosiphon_rivularisUTEX_LB1763:0.0371860614	((((Unique_28sequences:0.0000014542	((LC066328.1_Stephanosphaera_pluvialis_UTEX_771:0.0000029634	AB451188.1_Hamakko_caudatus:0.0074107496):0.0095127624	AB360748.1_Haematococcus_zimbabwiensis_SAG26.96:0.0017737510):0.0138134362):0.0015649142	((Oophila_amblystomatidis_KY091670_Suddent_Tract:0.0000014542	Oophila_amblystomatidis_KY091671_Kingston:0.0000014542):0.0191728766	((Chlorococcum_diplobionticum_UTEX950_U70587_free_living:0.0307335209	((Chlorococcum_microstigmatum_UTEX_1777_AB983616_Kawasaki_et_al_2015_USA_Elkhart_Indiana_free_living:0.0000036454	Chlorococcum_olefaciens_COU41176:0.0017840742):0.0186568802	Chlamydopodium_vacuolatum_UTEX2111_M63001_free_living:0.0042455663):0.0179949526):0.0000034130	(KC986379.1_Haematococcus_pluvialis_KNU-F-2009-H1:0.0098066684	DQ009745.1_Brachiomonas_submarina_UTEX403:0.0184233451):0.0158077283):0.0032608111):0.0045846001):0.0117382539	(Oophila_amblystomatidis_LA2008_KJ635658_USA_host:0.0030012327	Chlorococcum_rugosum_UTEX_1785_AB983621_Kawasaki_et_al_2015_USA_Port_Isabel_Texas_free_living:0.0183800430):0.0049650159):0.0130014942	Oophila_amblystomatidis_CT2007_KJ635657_USA_host:0.0095086889):0.0172452975	(((((U41175.1_Tetracystis_aeria:0.0182550162	Chlamydomonas_moewusii_CMU70786:0.0096072769):0.0082006306	((((Unique_4sequences:0.0000014542	(((Oophila_amblystomatidis_BB_cul-B_KJ711138_SUBCLADE3:0.0000014542	Oophila_amblystomatidis_BB_cul-J_KJ711136_SUBCLADE3:0.0000014542):0.0000037637	Chlamydomonas_pseudogloeogama_AF517097:0.0082952579):0.0036520418	Oophila_amblystomatidis_SL-3_KJ711225_SUBCLADE3:0.0000014542):0.0054886778):0.0017870479	((Oophila_amblystomatidis_R-a2_KJ711140_SUBCLADE4:0.0011875535	Oophila_amblystomatidis_R-b9_KJ711147_SUBCLADE4:0.0000014542):0.0006053420	Oophila_amblystomatidis_R-b7_KJ711145_SUBCLADE4:0.0018094681):0.0000040138):0.0069022562	Chlamydomonas_nasuta_NIES2225_AB701502_free_living:0.0139130485):0.0064426010	(Chlamydomonad_sp._NDem9/21T-11d_AY220572_free_living:0.0000031360	(((Oophila_amblystomatidis_CA-3-8_KJ711161_SUBCLADE2:0.0000014542	Oophila_amblystomatidis_BF-4-8_KJ711173_SUBCLADE2:0.0000014542):0.0000014542	Oophila_amblystomatidis_CA-2-5_KJ711151__SUBCLADE2:0.0035115628):0.0035017334	(Oophila_amblystomatidis_RM-1_KJ711220_SUBCLADE1:0.0017368824	(Oophila_amblystomatidis_Hb_cul-rk_KJ711137_SUBCLADE1:0.0000014542	Oophila_amblystomatidis_GSa-ek11_KJ711190_SUBCLADE1:0.0000014542):0.0000014542):0.0000037892):0.0277889136):0.0078184676):0.0241064874):0.0017696614	((AB058373.1_Chlamydomonas_parkeae_MBIC10599:0.0621896089	AJ781311.1_Chlamydomonas_noctigama_SAG:0.0406285572):0.0036552707	JN903992.1_Spongiococcum_aplanosporum_SAG:0.0001877795):0.0424175916):0.0094368172	Chlamydomonas_acidophila_OU030/a_AJ628977_free_living:0.0141428334):0.0194840484	(D86501.1_Carteria_crucifera:0.0480727622	((X56103.1_S.obliquus:0.0359256298	X13688.1:0.0553416446):0.0057694198	(U63101.1_Bracteacoccus_aerius:0.0508441185	AF182816.1_Aphanochaete_magnum_UTEXB1909:0.0406080016):0.0100507575):0.0191341669):0.0616829181):0.0306764049);
(AF395437.1_Characiosiphon_rivularisUTEX_LB1763:0.0573109206	(((((Unique_28sequences:0.0000027906	((LC066328.1_Stephanosphaera_pluvialis_UTEX_771:0.0016502351	AB360748.1_Haematococcus_zimbabwiensis_SAG26.96:0.0037844494):0.0094313889	AB451188.1_Hamakko_caudatus:0.0000013067):0.0171454662):0.0077184785	(Chlorococcum_diplobionticum_UTEX950_U70587_free_living:0.0239835038	((KC986379.1_Haematococcus_pluvialis_KNU-F-2009-H1:0.0273535400	DQ009745.1_Brachiomonas_submarina_UTEX403:0.0255210222):0.0214952233	((Chlorococcum_microstigmatum_UTEX_1777_AB983616_Kawasaki_et_al_2015_USA_Elkhart_Indiana_free_living:0.0000013067	Chlorococcum_olefaciens_COU41176:0.0073363683):0.0056833691	Chlamydopodium_vacuolatum_UTEX2111_M63001_free_living:0.0038671068):0.0163105306):0.0000026759):0.0119533474):0.0047511298	(Oophila_amblystomatidis_LA2008_KJ635658_USA_host:0.0054604253	Chlorococcum_rugosum_UTEX_1785_AB983621_Kawasaki_et_al_2015_USA_Port_Isabel_Texas_free_living:0.0056907865):0.0083175218):0.0039416378	((Oophila_amblystomatidis_KY091670_Suddent_Tract:0.0000013067	Oophila_amblystomatidis_KY091671_Kingston:0.0000013067):0.0000033085	(D86501.1_Carteria_crucifera:0.0401855215	((X56103.1_S.obliquus:0.0547133441	(X13688.1:0.0618151378	AF182816.1_Aphanochaete_magnum_UTEXB1909:0.0758448122):0.0059164272):0.0067006333	U63101.1_Bracteacoccus_aerius:0.0549096888):0.0273461697):0.0931232700):0.0097043006):0.0036327954	Oophila_amblystomatidis_CT2007_KJ635657_USA_host:0.0062525394):0.0004885389	((((U41175.1_Tetracystis_aeria:0.0063932744	((AB058373.1_Chlamydomonas_parkeae_MBIC10599:0.0549385644	JN903992.1_Spongiococcum_aplanosporum_SAG:0.0069682371):0.0066633362	AJ781311.1_Chlamydomonas_noctigama_SAG:0.0141363535):0.0517622783):0.0231588686	(((((Unique_4sequences:0.0000013067	(Oophila_amblystomatidis_R-b7_KJ711145_SUBCLADE4:0.0036385630	(((Oophila_amblystomatidis_BB_cul-B_KJ711138_SUBCLADE3:0.0000013067	Oophila_amblystomatidis_SL-3_KJ711225_SUBCLADE3:0.0000013067):0.0000013067	Oophila_amblystomatidis_BB_cul-J_KJ711136_SUBCLADE3:0.0000013067):0.0000013067	Chlamydomonas_pseudogloeogama_AF517097:0.0053411551):0.0151810683):0.0000027536):0.0000013067	(Oophila_amblystomatidis_R-a2_KJ711140_SUBCLADE4:0.0073424425	Oophila_amblystomatidis_R-b9_KJ711147_SUBCLADE4:0.0000013067):0.0000034668):0.0092302082	Chlamydomonas_nasuta_NIES2225_AB701502_free_living:0.0045826094):0.0069340091	Chlamydomonad_sp._NDem9/21T-11d_AY220572_free_living:0.0137219539):0.0134390213	(((Oophila_amblystomatidis_CA-3-8_KJ711161_SUBCLADE2:0.0000013067	Oophila_amblystomatidis_CA-2-5_KJ711151__SUBCLADE2:0.0017965169):0.0000013067	Oophila_amblystomatidis_BF-4-8_KJ711173_SUBCLADE2:0.0036136967):0.0007981277	(Oophila_amblystomatidis_RM-1_KJ711220_SUBCLADE1:0.0000013067	(Oophila_amblystomatidis_Hb_cul-rk_KJ711137_SUBCLADE1:0.0000013067	Oophila_amblystomatidis_GSa-ek11_KJ711190_SUBCLADE1:0.0000013067):0.0000013067):0.0046479563):0.0180717039):0.0106130868):0.0074211496	Chlamydomonas_moewusii_CMU70786:0.0309428405):0.0097855551	Chlamydomonas_acidophila_OU030/a_AJ628977_free_living:0.0047263125):0.0942849891);
(AF395437.1_Characiosiphon_rivularisUTEX_LB1763:0.0455429449	(((((Unique_28sequences:0.0000017049	((LC066328.1_Stephanosphaera_pluvialis_UTEX_771:0.0000017049	AB360748.1_Haematococcus_zimbabwiensis_SAG26.96:0.0055697392):0.0106769327	AB451188.1_Hamakko_caudatus:0.0025352321):0.0127746306):0.0018017096	(((Oophila_amblystomatidis_LA2008_KJ635658_USA_host:0.0060756049	(Oophila_amblystomatidis_KY091670_Suddent_Tract:0.0000017049	Oophila_amblystomatidis_KY091671_Kingston:0.0000017049):0.0106428871):0.0032152303	(Chlorococcum_rugosum_UTEX_1785_AB983621_Kawasaki_et_al_2015_USA_Port_Isabel_Texas_free_living:0.0143442165	Oophila_amblystomatidis_CT2007_KJ635657_USA_host:0.0160844969):0.0017996257):0.0055144662	((Chlorococcum_microstigmatum_UTEX_1777_AB983616_Kawasaki_et_al_2015_USA_Elkhart_Indiana_free_living:0.0015361704	Chlorococcum_olefaciens_COU41176:0.0021672234):0.0181352853	Chlamydopodium_vacuolatum_UTEX2111_M63001_free_living:0.0017127169):0.0235512337):0.0000017049):0.0000017049	(KC986379.1_Haematococcus_pluvialis_KNU-F-2009-H1:0.0058896420	DQ009745.1_Brachiomonas_submarina_UTEX403:0.0097127115):0.0157786911):0.0119315967	Chlorococcum_diplobionticum_UTEX950_U70587_free_living:0.0079718994):0.0161230065	(D86501.1_Carteria_crucifera:0.0273718880	((X56103.1_S.obliquus:0.0269423105	X13688.1:0.0342358603):0.0000037303	(U63101.1_Bracteacoccus_aerius:0.0632055852	AF182816.1_Aphanochaete_magnum_UTEXB1909:0.0758299537):0.0153487873):0.0214063750):0.0757471182):0.0000044374	((((U41175.1_Tetracystis_aeria:0.0085638880	Chlamydomonas_moewusii_CMU70786:0.0092734549):0.0092247573	Chlamydomonas_acidophila_OU030/a_AJ628977_free_living:0.0080944597):0.0116780100	((((((Unique_4sequences:0.0000042100	((Oophila_amblystomatidis_BB_cul-B_KJ711138_SUBCLADE3:0.0000017049	Oophila_amblystomatidis_BB_cul-J_KJ711136_SUBCLADE3:0.0000017049):0.0036468289	Oophila_amblystomatidis_SL-3_KJ711225_SUBCLADE3:0.0000035975):0.0055196456):0.0000042168	Chlamydomonas_nasuta_NIES2225_AB701502_free_living:0.0133614366):0.0074476785	(Oophila_amblystomatidis_R-a2_KJ711140_SUBCLADE4:0.0000045604	Oophila_amblystomatidis_R-b9_KJ711147_SUBCLADE4:0.0000017049):0.0018038816):0.0000042699	Oophila_amblystomatidis_R-b7_KJ711145_SUBCLADE4:0.0018309955):0.0093736417	(Chlamydomonad_sp._NDem9/21T-11d_AY220572_free_living:0.0157487718	(((Oophila_amblystomatidis_CA-3-8_KJ711161_SUBCLADE2:0.0000017049	Oophila_amblystomatidis_CA-2-5_KJ711151__SUBCLADE2:0.0018101592):0.0000017049	Oophila_amblystomatidis_BF-4-8_KJ711173_SUBCLADE2:0.0055061872):0.0000047977	(Oophila_amblystomatidis_RM-1_KJ711220_SUBCLADE1:0.0036500608	(Oophila_amblystomatidis_Hb_cul-rk_KJ711137_SUBCLADE1:0.0000017049	Oophila_amblystomatidis_GSa-ek11_KJ711190_SUBCLADE1:0.0000017049):0.0000017049):0.0018066601):0.0245972091):0.0082240514):0.0080940291	Chlamydomonas_pseudogloeogama_AF517097:0.0080810911):0.0078407547):0.0170181516	((AB058373.1_Chlamydomonas_parkeae_MBIC10599:0.0417235409	AJ781311.1_Chlamydomonas_noctigama_SAG:0.0121661382):0.0019967916	JN903992.1_Spongiococcum_aplanosporum_SAG:0.0205292944):0.0068718937):0.0319543426);
(AF395437.1_Characiosiphon_rivularisUTEX_LB1763:0.0216210258	(((Unique_28sequences:0.0000026540	((LC066328.1_Stephanosphaera_pluvialis_UTEX_771:0.0054155558	AB360748.1_Haematococcus_zimbabwiensis_SAG26.96:0.0075990839):0.0066076623	AB451188.1_Hamakko_caudatus:0.0010990347):0.0201320913):0.0018082852	((Oophila_amblystomatidis_KY091670_Suddent_Tract:0.0000012944	Oophila_amblystomatidis_KY091671_Kingston:0.0000012944):0.0110152250	((Chlorococcum_diplobionticum_UTEX950_U70587_free_living:0.0202171629	((Chlorococcum_microstigmatum_UTEX_1777_AB983616_Kawasaki_et_al_2015_USA_Elkhart_Indiana_free_living:0.0015841257	Chlorococcum_olefaciens_COU41176:0.0039711728):0.0117276810	Chlamydopodium_vacuolatum_UTEX2111_M63001_free_living:0.0019471046):0.0194104759):0.0000028276	(KC986379.1_Haematococcus_pluvialis_KNU-F-2009-H1:0.0063155448	(DQ009745.1_Brachiomonas_submarina_UTEX403:0.0000031528	((((U41175.1_Tetracystis_aeria:0.0119399716	(((((((Unique_4sequences:0.0000030585	(((Oophila_amblystomatidis_BB_cul-B_KJ711138_SUBCLADE3:0.0000012944	Oophila_amblystomatidis_BB_cul-J_KJ711136_SUBCLADE3:0.0000012944):0.0036189952	Chlamydomonas_pseudogloeogama_AF517097:0.0392165921):0.0000032014	Oophila_amblystomatidis_SL-3_KJ711225_SUBCLADE3:0.0000023985):0.0054447199):0.0000026026	Chlamydomonas_nasuta_NIES2225_AB701502_free_living:0.0131200490):0.0036040023	(Oophila_amblystomatidis_R-a2_KJ711140_SUBCLADE4:0.0000031265	Oophila_amblystomatidis_R-b9_KJ711147_SUBCLADE4:0.0000012944):0.0017827887):0.0000023159	Oophila_amblystomatidis_R-b7_KJ711145_SUBCLADE4:0.0017909761):0.0134141154	Chlamydomonad_sp._NDem9/21T-11d_AY220572_free_living:0.0225863494):0.0020084306	(((Oophila_amblystomatidis_CA-3-8_KJ711161_SUBCLADE2:0.0000012944	Oophila_amblystomatidis_BF-4-8_KJ711173_SUBCLADE2:0.0000012944):0.0000012945	Oophila_amblystomatidis_CA-2-5_KJ711151__SUBCLADE2:0.0035925669):0.0044429159	(Oophila_amblystomatidis_RM-1_KJ711220_SUBCLADE1:0.0017665188	(Oophila_amblystomatidis_Hb_cul-rk_KJ711137_SUBCLADE1:0.0000012944	Oophila_amblystomatidis_GSa-ek11_KJ711190_SUBCLADE1:0.0000012944):0.0000012945):0.0046068942):0.0123501841):0.0277217612	(Chlamydomonas_acidophila_OU030/a_AJ628977_free_living:0.0117029950	Chlamydomonas_moewusii_CMU70786:0.0161766670):0.0084694998):0.0162672671):0.0711530003	JN903992.1_Spongiococcum_aplanosporum_SAG:0.0088745410):0.0128706093	AB058373.1_Chlamydomonas_parkeae_MBIC10599:0.0660043576):0.0176102803	AJ781311.1_Chlamydomonas_noctigama_SAG:0.0000023255):0.0593472627):0.0194889796):0.0099996471):0.0018485158):0.0023977265):0.0000024397	((Oophila_amblystomatidis_LA2008_KJ635658_USA_host:0.0111264442	Chlorococcum_rugosum_UTEX_1785_AB983621_Kawasaki_et_al_2015_USA_Port_Isabel_Texas_free_living:0.0152358587):0.0048119617	Oophila_amblystomatidis_CT2007_KJ635657_USA_host:0.0153730125):0.0057947760):0.0224282069	(((D86501.1_Carteria_crucifera:0.0616042551	(X56103.1_S.obliquus:0.0594888255	X13688.1:0.1083317788):0.0000028634):0.0174253294	AF182816.1_Aphanochaete_magnum_UTEXB1909:0.0774864121):0.0057485494	U63101.1_Bracteacoccus_aerius:0.0399732761):0.0437065983);
(AF395437.1_Characiosiphon_rivularisUTEX_LB1763:0.0300410810	((((Unique_28sequences:0.0000021515	(((LC066328.1_Stephanosphaera_pluvialis_UTEX_771:0.0000012111	AB360748.1_Haematococcus_zimbabwiensis_SAG26.96:0.0073369825):0.0144764430	AB451188.1_Hamakko_caudatus:0.0003179175):0.0268633525	(((U41175.1_Tetracystis_aeria:0.0066898043	(((((Unique_4sequences:0.0000023825	(((Oophila_amblystomatidis_BB_cul-B_KJ711138_SUBCLADE3:0.0000012111	Oophila_amblystomatidis_BB_cul-J_KJ711136_SUBCLADE3:0.0000012111):0.0035724667	Chlamydomonas_pseudogloeogama_AF517097:0.0195731529):0.0000029883	Oophila_amblystomatidis_SL-3_KJ711225_SUBCLADE3:0.0000012111):0.0071911825):0.0000028629	((Oophila_amblystomatidis_R-a2_KJ711140_SUBCLADE4:0.0000025239	Oophila_amblystomatidis_R-b9_KJ711147_SUBCLADE4:0.0000012111):0.0036040330	Oophila_amblystomatidis_R-b7_KJ711145_SUBCLADE4:0.0017712108):0.0036050390):0.0107219012	Chlamydomonas_nasuta_NIES2225_AB701502_free_living:0.0078272021):0.0137798844	(Chlamydomonad_sp._NDem9/21T-11d_AY220572_free_living:0.0032155115	(((Oophila_amblystomatidis_CA-3-8_KJ711161_SUBCLADE2:0.0000012111	Oophila_amblystomatidis_CA-2-5_KJ711151__SUBCLADE2:0.0017932440):0.0000012111	Oophila_amblystomatidis_BF-4-8_KJ711173_SUBCLADE2:0.0035978113):0.0018930296	((Oophila_amblystomatidis_RM-1_KJ711220_SUBCLADE1:0.0000012111	Oophila_amblystomatidis_GSa-ek11_KJ711190_SUBCLADE1:0.0000012111):0.0000027630	Oophila_amblystomatidis_Hb_cul-rk_KJ711137_SUBCLADE1:0.0000027789):0.0017050094):0.0177032563):0.0121022135):0.0208959464	(Chlamydomonas_acidophila_OU030/a_AJ628977_free_living:0.0147518287	Chlamydomonas_moewusii_CMU70786:0.0160597681):0.0017276657):0.0122428301):0.0295448474	(AB058373.1_Chlamydomonas_parkeae_MBIC10599:0.0379651849	(JN903992.1_Spongiococcum_aplanosporum_SAG:0.0084234096	AJ781311.1_Chlamydomonas_noctigama_SAG:0.0088448253):0.0000026589):0.0076172895):0.0332192884	(D86501.1_Carteria_crucifera:0.0560773850	(((X56103.1_S.obliquus:0.0396716766	X13688.1:0.0360901804):0.0038091490	AF182816.1_Aphanochaete_magnum_UTEXB1909:0.0549502583):0.0028150223	U63101.1_Bracteacoccus_aerius:0.0282666558):0.0183657281):0.0117060434):0.0377379279):0.0000026746):0.0037131878	((Oophila_amblystomatidis_KY091670_Suddent_Tract:0.0000012111	Oophila_amblystomatidis_KY091671_Kingston:0.0000012111):0.0055335805	((Chlorococcum_diplobionticum_UTEX950_U70587_free_living:0.0230142442	((Chlorococcum_microstigmatum_UTEX_1777_AB983616_Kawasaki_et_al_2015_USA_Elkhart_Indiana_free_living:0.0000023089	Chlorococcum_olefaciens_COU41176:0.0000023657):0.0075751729	Chlamydopodium_vacuolatum_UTEX2111_M63001_free_living:0.0103705622):0.0203610906):0.0000026891	(KC986379.1_Haematococcus_pluvialis_KNU-F-2009-H1:0.0049780673	DQ009745.1_Brachiomonas_submarina_UTEX403:0.0241268684):0.0244964093):0.0015010139):0.0098366285):0.0014359604	Oophila_amblystomatidis_LA2008_KJ635658_USA_host:0.0093844842):0.0042432471	Chlorococcum_rugosum_UTEX_1785_AB983621_Kawasaki_et_al_2015_USA_Port_Isabel_Texas_free_living:0.0233924930):0.0107822985	Oophila_amblystomatidis_CT2007_KJ635657_USA_host:0.0090140273);
(AF395437.1_Characiosiphon_rivularisUTEX_LB1763:0.0535363126	((((Unique_28sequences:0.0000010820	((Chlorococcum_diplobionticum_UTEX950_U70587_free_living:0.0298437532	((Chlorococcum_microstigmatum_UTEX_1777_AB983616_Kawasaki_et_al_2015_USA_Elkhart_Indiana_free_living:0.0015233337	Chlorococcum_olefaciens_COU41176:0.0116811771):0.0066512817	Chlamydopodium_vacuolatum_UTEX2111_M63001_free_living:0.0071964232):0.0123705583):0.0000022870	(KC986379.1_Haematococcus_pluvialis_KNU-F-2009-H1:0.0111261662	(DQ009745.1_Brachiomonas_submarina_UTEX403:0.0000026194	(((U41175.1_Tetracystis_aeria:0.0000027161	(((((Unique_4sequences:0.0000010820	(((Oophila_amblystomatidis_BB_cul-B_KJ711138_SUBCLADE3:0.0000010820	Oophila_amblystomatidis_BB_cul-J_KJ711136_SUBCLADE3:0.0000010820):0.0017866813	Chlamydomonas_pseudogloeogama_AF517097:0.0105455427):0.0000056074	Oophila_amblystomatidis_SL-3_KJ711225_SUBCLADE3:0.0000028273):0.0072701442):0.0000026539	((Oophila_amblystomatidis_R-a2_KJ711140_SUBCLADE4:0.0000010820	Oophila_amblystomatidis_R-b7_KJ711145_SUBCLADE4:0.0000010820):0.0000010820	Oophila_amblystomatidis_R-b9_KJ711147_SUBCLADE4:0.0000010820):0.0017816046):0.0048973073	Chlamydomonas_nasuta_NIES2225_AB701502_free_living:0.0098963380):0.0191620819	(Chlamydomonad_sp._NDem9/21T-11d_AY220572_free_living:0.0000022805	(((Oophila_amblystomatidis_CA-3-8_KJ711161_SUBCLADE2:0.0000010820	Oophila_amblystomatidis_CA-2-5_KJ711151__SUBCLADE2:0.0017862308):0.0000010820	Oophila_amblystomatidis_BF-4-8_KJ711173_SUBCLADE2:0.0017853259):0.0077092650	((Oophila_amblystomatidis_RM-1_KJ711220_SUBCLADE1:0.0000010820	Oophila_amblystomatidis_GSa-ek11_KJ711190_SUBCLADE1:0.0000010820):0.0000010820	Oophila_amblystomatidis_Hb_cul-rk_KJ711137_SUBCLADE1:0.0000010820):0.0032779315):0.0175911295):0.0047238478):0.0219456167	(Chlamydomonas_acidophila_OU030/a_AJ628977_free_living:0.0127225741	Chlamydomonas_moewusii_CMU70786:0.0185655635):0.0039968837):0.0172846296):0.0285272477	((AB058373.1_Chlamydomonas_parkeae_MBIC10599:0.0483517470	JN903992.1_Spongiococcum_aplanosporum_SAG:0.0132494522):0.0021853860	AJ781311.1_Chlamydomonas_noctigama_SAG:0.0124939719):0.0094976203):0.0203766572	(D86501.1_Carteria_crucifera:0.0322166402	((X56103.1_S.obliquus:0.0237651459	X13688.1:0.0553530348):0.0070336749	(U63101.1_Bracteacoccus_aerius:0.0356424160	AF182816.1_Aphanochaete_magnum_UTEXB1909:0.0631097915):0.0158100248):0.0295735255):0.0127852406):0.0542312342):0.0221565166):0.0216627321):0.0083115108):0.0000010820	((LC066328.1_Stephanosphaera_pluvialis_UTEX_771:0.0034501453	AB360748.1_Haematococcus_zimbabwiensis_SAG26.96:0.0114245529):0.0055978002	AB451188.1_Hamakko_caudatus:0.0000024738):0.0171690951):0.0029319093	(Oophila_amblystomatidis_LA2008_KJ635658_USA_host:0.0043710448	Chlorococcum_rugosum_UTEX_1785_AB983621_Kawasaki_et_al_2015_USA_Port_Isabel_Texas_free_living:0.0175713531):0.0056134089):0.0039193546	(Oophila_amblystomatidis_KY091670_Suddent_Tract:0.0000010820	Oophila_amblystomatidis_KY091671_Kingston:0.0000010820):0.0075975616):0.0175777027	Oophila_amblystomatidis_CT2007_KJ635657_USA_host:0.0024498687);
(AF395437.1_Characiosiphon_rivularisUTEX_LB1763:0.0499470267	((Unique_28sequences:0.0000010689	((LC066328.1_Stephanosphaera_pluvialis_UTEX_771:0.0000010689	AB360748.1_Haematococcus_zimbabwiensis_SAG26.96:0.0091809227):0.0109821421	AB451188.1_Hamakko_caudatus:0.0000010689):0.0112249383):0.0017938347	(((Oophila_amblystomatidis_LA2008_KJ635658_USA_host:0.0000010689	Chlorococcum_rugosum_UTEX_1785_AB983621_Kawasaki_et_al_2015_USA_Port_Isabel_Texas_free_living:0.0172982947):0.0094886034	Oophila_amblystomatidis_CT2007_KJ635657_USA_host:0.0140715655):0.0051914715	(Oophila_amblystomatidis_KY091670_Suddent_Tract:0.0000010689	Oophila_amblystomatidis_KY091671_Kingston:0.0000010689):0.0071673938):0.0022184662):0.0000021871	(Chlorococcum_diplobionticum_UTEX950_U70587_free_living:0.0169593562	(((KC986379.1_Haematococcus_pluvialis_KNU-F-2009-H1:0.0084393314	DQ009745.1_Brachiomonas_submarina_UTEX403:0.0104610388):0.0157041396	(((((((U41175.1_Tetracystis_aeria:0.0083440347	Chlamydomonas_moewusii_CMU70786:0.0230991944):0.0101799710	((((((Unique_4sequences:0.0000010689	((Oophila_amblystomatidis_BB_cul-B_KJ711138_SUBCLADE3:0.0000010689	Oophila_amblystomatidis_BB_cul-J_KJ711136_SUBCLADE3:0.0000010689):0.0017849002	Oophila_amblystomatidis_SL-3_KJ711225_SUBCLADE3:0.0000022173):0.0017815257):0.0000023895	Chlamydomonas_nasuta_NIES2225_AB701502_free_living:0.0073316885):0.0054082391	Oophila_amblystomatidis_R-b7_KJ711145_SUBCLADE4:0.0017823094):0.0000025648	((Oophila_amblystomatidis_R-a2_KJ711140_SUBCLADE4:0.0000029097	Oophila_amblystomatidis_R-b9_KJ711147_SUBCLADE4:0.0000010689):0.0000025055	Chlamydomonas_pseudogloeogama_AF517097:0.0220970442):0.0017767562):0.0135681750	Chlamydomonad_sp._NDem9/21T-11d_AY220572_free_living:0.0142647442):0.0068777299	((Oophila_amblystomatidis_CA-3-8_KJ711161_SUBCLADE2:0.0000010689	(Oophila_amblystomatidis_BF-4-8_KJ711173_SUBCLADE2:0.0035812362	Oophila_amblystomatidis_CA-2-5_KJ711151__SUBCLADE2:0.0054093319):0.0000010689):0.0000010689	(Oophila_amblystomatidis_RM-1_KJ711220_SUBCLADE1:0.0035840839	(Oophila_amblystomatidis_Hb_cul-rk_KJ711137_SUBCLADE1:0.0000010689	Oophila_amblystomatidis_GSa-ek11_KJ711190_SUBCLADE1:0.0000010689):0.0000010689):0.0072368580):0.0045208184):0.0144075702):0.0069526001	Chlamydomonas_acidophila_OU030/a_AJ628977_free_living:0.0127908072):0.0316966570	JN903992.1_Spongiococcum_aplanosporum_SAG:0.0071304081):0.0046428182	AB058373.1_Chlamydomonas_parkeae_MBIC10599:0.0544005065):0.0082995567	AJ781311.1_Chlamydomonas_noctigama_SAG:0.0089139992):0.0246815093	(D86501.1_Carteria_crucifera:0.0394951159	(((X56103.1_S.obliquus:0.0358903775	X13688.1:0.0333729247):0.0062016553	AF182816.1_Aphanochaete_magnum_UTEXB1909:0.0587805531):0.0054010400	U63101.1_Bracteacoccus_aerius:0.0437801984):0.0103291002):0.0241030904):0.0181125049):0.0087229160	((Chlorococcum_microstigmatum_UTEX_1777_AB983616_Kawasaki_et_al_2015_USA_Elkhart_Indiana_free_living:0.0054312129	Chlorococcum_olefaciens_COU41176:0.0074789384):0.0038666074	Chlamydopodium_vacuolatum_UTEX2111_M63001_free_living:0.0073947757):0.0151360327):0.0000021643):0.0079691952);
(AF395437.1_Characiosiphon_rivularisUTEX_LB1763:0.0495566818	(((Unique_28sequences:0.0000010272	((LC066328.1_Stephanosphaera_pluvialis_UTEX_771:0.0000026570	AB451188.1_Hamakko_caudatus:0.0072417867):0.0071410236	AB360748.1_Haematococcus_zimbabwiensis_SAG26.96:0.0058469016):0.0156545854):0.0036962861	(Oophila_amblystomatidis_LA2008_KJ635658_USA_host:0.0051856640	Chlorococcum_rugosum_UTEX_1785_AB983621_Kawasaki_et_al_2015_USA_Port_Isabel_Texas_free_living:0.0164022871):0.0059205151):0.0000021900	((Oophila_amblystomatidis_KY091670_Suddent_Tract:0.0000010272	Oophila_amblystomatidis_KY091671_Kingston:0.0000010272):0.0089411144	((Chlorococcum_diplobionticum_UTEX950_U70587_free_living:0.0317530684	((Chlorococcum_microstigmatum_UTEX_1777_AB983616_Kawasaki_et_al_2015_USA_Elkhart_Indiana_free_living:0.0000010272	Chlorococcum_olefaciens_COU41176:0.0090617030):0.0208363684	Chlamydopodium_vacuolatum_UTEX2111_M63001_free_living:0.0061818449):0.0281454941):0.0000025571	(KC986379.1_Haematococcus_pluvialis_KNU-F-2009-H1:0.0138449463	(DQ009745.1_Brachiomonas_submarina_UTEX403:0.0060717923	(((((U41175.1_Tetracystis_aeria:0.0149791255	Chlamydomonas_moewusii_CMU70786:0.0286793343):0.0204227598	Chlamydomonas_acidophila_OU030/a_AJ628977_free_living:0.0089144730):0.0026350365	((((Unique_4sequences:0.0000023396	(((Oophila_amblystomatidis_BB_cul-B_KJ711138_SUBCLADE3:0.0000010272	Oophila_amblystomatidis_BB_cul-J_KJ711136_SUBCLADE3:0.0000010272):0.0035495576	Chlamydomonas_pseudogloeogama_AF517097:0.0140427719):0.0001338422	Oophila_amblystomatidis_SL-3_KJ711225_SUBCLADE3:0.0000022263):0.0055088201):0.0000021355	((Oophila_amblystomatidis_R-a2_KJ711140_SUBCLADE4:0.0035920357	Oophila_amblystomatidis_R-b9_KJ711147_SUBCLADE4:0.0000010272):0.0000028539	Oophila_amblystomatidis_R-b7_KJ711145_SUBCLADE4:0.0000010272):0.0073343018):0.0130467928	Chlamydomonas_nasuta_NIES2225_AB701502_free_living:0.0023630889):0.0135217446	(Chlamydomonad_sp._NDem9/21T-11d_AY220572_free_living:0.0147634435	(((Oophila_amblystomatidis_CA-3-8_KJ711161_SUBCLADE2:0.0000010272	Oophila_amblystomatidis_CA-2-5_KJ711151__SUBCLADE2:0.0017898612):0.0000026929	Oophila_amblystomatidis_BF-4-8_KJ711173_SUBCLADE2:0.0036117860):0.0035996626	(Oophila_amblystomatidis_RM-1_KJ711220_SUBCLADE1:0.0017902065	(Oophila_amblystomatidis_Hb_cul-rk_KJ711137_SUBCLADE1:0.0000010272	Oophila_amblystomatidis_GSa-ek11_KJ711190_SUBCLADE1:0.0000010272):0.0000025938):0.0000021649):0.0250425021):0.0021310996):0.0066044940):0.0239433036	(AB058373.1_Chlamydomonas_parkeae_MBIC10599:0.0496818329	(JN903992.1_Spongiococcum_aplanosporum_SAG:0.0048129628	AJ781311.1_Chlamydomonas_noctigama_SAG:0.0245949390):0.0000021510):0.0213113518):0.0567924234	(D86501.1_Carteria_crucifera:0.0281954628	((X56103.1_S.obliquus:0.0437783622	X13688.1:0.0456719701):0.0038455340	(U63101.1_Bracteacoccus_aerius:0.0303905574	AF182816.1_Aphanochaete_magnum_UTEXB1909:0.0787766138):0.0083617898):0.0478649770):0.0915720153):0.0029653318):0.0255998467):0.0146882862):0.0116171219):0.0022812892):0.0167897787	Oophila_amblystomatidis_CT2007_KJ635657_USA_host:0.0234860938);
(AF395437.1_Characiosiphon_rivularisUTEX_LB1763:0.0707776129	(((((Unique_28sequences:0.0000014045	((LC066328.1_Stephanosphaera_pluvialis_UTEX_771:0.0000014045	AB451188.1_Hamakko_caudatus:0.0000014045):0.0053336560	AB360748.1_Haematococcus_zimbabwiensis_SAG26.96:0.0056961750):0.0135322364):0.0017646586	((Oophila_amblystomatidis_LA2008_KJ635658_USA_host:0.0025299795	Chlorococcum_rugosum_UTEX_1785_AB983621_Kawasaki_et_al_2015_USA_Port_Isabel_Texas_free_living:0.0229392392):0.0030430375	Oophila_amblystomatidis_CT2007_KJ635657_USA_host:0.0094878258):0.0036520033):0.0042970117	(Chlorococcum_diplobionticum_UTEX950_U70587_free_living:0.0178959325	(DQ009745.1_Brachiomonas_submarina_UTEX403:0.0066322850	(((((U41175.1_Tetracystis_aeria:0.0016764648	(((((Unique_4sequences:0.0000014045	(((Oophila_amblystomatidis_BB_cul-B_KJ711138_SUBCLADE3:0.0000014045	Oophila_amblystomatidis_BB_cul-J_KJ711136_SUBCLADE3:0.0000028295):0.0017894638	Chlamydomonas_pseudogloeogama_AF517097:0.0149100709):0.0000083779	Oophila_amblystomatidis_SL-3_KJ711225_SUBCLADE3:0.0000029161):0.0017970906):0.0000038236	((Oophila_amblystomatidis_R-a2_KJ711140_SUBCLADE4:0.0000028777	Oophila_amblystomatidis_R-b9_KJ711147_SUBCLADE4:0.0000014045):0.0018008922	Oophila_amblystomatidis_R-b7_KJ711145_SUBCLADE4:0.0018088680):0.0036819309):0.0093147260	Chlamydomonas_nasuta_NIES2225_AB701502_free_living:0.0000014045):0.0116074820	(Chlamydomonad_sp._NDem9/21T-11d_AY220572_free_living:0.0154948475	(((Oophila_amblystomatidis_CA-3-8_KJ711161_SUBCLADE2:0.0000014045	Oophila_amblystomatidis_CA-2-5_KJ711151__SUBCLADE2:0.0000014045):0.0000014045	Oophila_amblystomatidis_BF-4-8_KJ711173_SUBCLADE2:0.0017851017):0.0033390135	(Oophila_amblystomatidis_RM-1_KJ711220_SUBCLADE1:0.0072888085	(Oophila_amblystomatidis_Hb_cul-rk_KJ711137_SUBCLADE1:0.0000014045	Oophila_amblystomatidis_GSa-ek11_KJ711190_SUBCLADE1:0.0000014045):0.0000041063):0.0020720093):0.0211356662):0.0166773317):0.0260737435	(Chlamydomonas_acidophila_OU030/a_AJ628977_free_living:0.0113566288	Chlamydomonas_moewusii_CMU70786:0.0122191146):0.0037675373):0.0056366107):0.0484128136	AB058373.1_Chlamydomonas_parkeae_MBIC10599:0.0704660025):0.0033018429	JN903992.1_Spongiococcum_aplanosporum_SAG:0.0060475881):0.0125402621	AJ781311.1_Chlamydomonas_noctigama_SAG:0.0011541401):0.0396980068	(D86501.1_Carteria_crucifera:0.0088378920	((X56103.1_S.obliquus:0.0370844758	(U63101.1_Bracteacoccus_aerius:0.0423112607	AF182816.1_Aphanochaete_magnum_UTEXB1909:0.0532312457):0.0082273937):0.0000029727	X13688.1:0.0236329763):0.0694102303):0.0590868258):0.0091245062):0.0287736591):0.0084295961):0.0075248583	(Oophila_amblystomatidis_KY091670_Suddent_Tract:0.0000031631	Oophila_amblystomatidis_KY091671_Kingston:0.0000037741):0.0060901076):0.0000034335	((Chlorococcum_microstigmatum_UTEX_1777_AB983616_Kawasaki_et_al_2015_USA_Elkhart_Indiana_free_living:0.0017993672	Chlorococcum_olefaciens_COU41176:0.0018022080):0.0094409585	Chlamydopodium_vacuolatum_UTEX2111_M63001_free_living:0.0000038370):0.0191352818):0.0091958644	KC986379.1_Haematococcus_pluvialis_KNU-F-2009-H1:0.0061336993);
(AF395437.1_Characiosiphon_rivularisUTEX_LB1763:0.0649837102	(((((Unique_28sequences:0.0000012957	(Chlorococcum_diplobionticum_UTEX950_U70587_free_living:0.0203800245	((KC986379.1_Haematococcus_pluvialis_KNU-F-2009-H1:0.0156961801	DQ009745.1_Brachiomonas_submarina_UTEX403:0.0190531422):0.0201979516	((Chlorococcum_microstigmatum_UTEX_1777_AB983616_Kawasaki_et_al_2015_USA_Elkhart_Indiana_free_living:0.0000012957	Chlorococcum_olefaciens_COU41176:0.0018129462):0.0193492054	Chlamydopodium_vacuolatum_UTEX2111_M63001_free_living:0.0051631559):0.0183100838):0.0000031010):0.0080546060):0.0000012957	((LC066328.1_Stephanosphaera_pluvialis_UTEX_771:0.0015074327	AB360748.1_Haematococcus_zimbabwiensis_SAG26.96:0.0040077392):0.0099461429	AB451188.1_Hamakko_caudatus:0.0052300925):0.0039508323):0.0073699996	(Oophila_amblystomatidis_LA2008_KJ635658_USA_host:0.0087498724	Chlorococcum_rugosum_UTEX_1785_AB983621_Kawasaki_et_al_2015_USA_Port_Isabel_Texas_free_living:0.0196940163):0.0025148059):0.0046570999	Oophila_amblystomatidis_CT2007_KJ635657_USA_host:0.0287709518):0.0052459575	(Oophila_amblystomatidis_KY091670_Suddent_Tract:0.0000012957	Oophila_amblystomatidis_KY091671_Kingston:0.0000012957):0.0244082403):0.0175406623	((((U41175.1_Tetracystis_aeria:0.0146465546	(((((((Unique_4sequences:0.0000012957	(Oophila_amblystomatidis_R-a2_KJ711140_SUBCLADE4:0.0000012957	Oophila_amblystomatidis_R-b7_KJ711145_SUBCLADE4:0.0000012957):0.0000012957):0.0000031654	(Oophila_amblystomatidis_R-b9_KJ711147_SUBCLADE4:0.0000012957	(Chlamydomonas_nasuta_NIES2225_AB701502_free_living:0.0067275517	Chlamydomonad_sp._NDem9/21T-11d_AY220572_free_living:0.0244766113):0.0142361624):0.0000032174):0.0072372293	Oophila_amblystomatidis_SL-3_KJ711225_SUBCLADE3:0.0000034959):0.0091479349	Chlamydomonas_pseudogloeogama_AF517097:0.0185793672):0.0000026341	(Oophila_amblystomatidis_BB_cul-B_KJ711138_SUBCLADE3:0.0000012957	Oophila_amblystomatidis_BB_cul-J_KJ711136_SUBCLADE3:0.0000012957):0.0000012957):0.0148944475	(((Oophila_amblystomatidis_CA-3-8_KJ711161_SUBCLADE2:0.0000012957	Oophila_amblystomatidis_CA-2-5_KJ711151__SUBCLADE2:0.0035710838):0.0000012957	Oophila_amblystomatidis_BF-4-8_KJ711173_SUBCLADE2:0.0017711883):0.0043474049	(Oophila_amblystomatidis_RM-1_KJ711220_SUBCLADE1:0.0017662271	(Oophila_amblystomatidis_Hb_cul-rk_KJ711137_SUBCLADE1:0.0000012957	Oophila_amblystomatidis_GSa-ek11_KJ711190_SUBCLADE1:0.0000012957):0.0000012957):0.0065929382):0.0251013010):0.0225165567	(Chlamydomonas_acidophila_OU030/a_AJ628977_free_living:0.0182381062	Chlamydomonas_moewusii_CMU70786:0.0267160111):0.0078467984):0.0066238010):0.0559162373	JN903992.1_Spongiococcum_aplanosporum_SAG:0.0076131230):0.0054933085	(AB058373.1_Chlamydomonas_parkeae_MBIC10599:0.0391381304	AJ781311.1_Chlamydomonas_noctigama_SAG:0.0236090366):0.0027386933):0.0500379339	(D86501.1_Carteria_crucifera:0.0276556976	((X56103.1_S.obliquus:0.0350552740	X13688.1:0.0367354220):0.0000025771	(U63101.1_Bracteacoccus_aerius:0.0306795936	AF182816.1_Aphanochaete_magnum_UTEXB1909:0.0346334352):0.0240280066):0.0381812964):0.0631945516):0.0000026704);
(AF395437.1_Characiosiphon_rivularisUTEX_LB1763:0.0341320045	((((Unique_28sequences:0.0000011602	((LC066328.1_Stephanosphaera_pluvialis_UTEX_771:0.0015706077	AB360748.1_Haematococcus_zimbabwiensis_SAG26.96:0.0078304180):0.0047251859	AB451188.1_Hamakko_caudatus:0.0051096087):0.0163876217):0.0000029734	((((((U41175.1_Tetracystis_aeria:0.0233417209	Chlamydomonas_moewusii_CMU70786:0.0151875197):0.0038602757	(((((Unique_4sequences:0.0000011602	Oophila_amblystomatidis_R-b7_KJ711145_SUBCLADE4:0.0000011602):0.0000026340	(((Oophila_amblystomatidis_BB_cul-B_KJ711138_SUBCLADE3:0.0000026168	Oophila_amblystomatidis_BB_cul-J_KJ711136_SUBCLADE3:0.0000011602):0.0094659163	Chlamydomonas_pseudogloeogama_AF517097:0.0228405192):0.0000025215	Oophila_amblystomatidis_SL-3_KJ711225_SUBCLADE3:0.0000025819):0.0074708858):0.0000028229	(Oophila_amblystomatidis_R-a2_KJ711140_SUBCLADE4:0.0000030433	Oophila_amblystomatidis_R-b9_KJ711147_SUBCLADE4:0.0000011602):0.0018030107):0.0135531862	Chlamydomonas_nasuta_NIES2225_AB701502_free_living:0.0020999094):0.0062615463	(Chlamydomonad_sp._NDem9/21T-11d_AY220572_free_living:0.0129334826	(((Oophila_amblystomatidis_CA-3-8_KJ711161_SUBCLADE2:0.0000011602	Oophila_amblystomatidis_CA-2-5_KJ711151__SUBCLADE2:0.0000011602):0.0000011602	Oophila_amblystomatidis_BF-4-8_KJ711173_SUBCLADE2:0.0055802385):0.0055697159	(Oophila_amblystomatidis_RM-1_KJ711220_SUBCLADE1:0.0018227295	(Oophila_amblystomatidis_Hb_cul-rk_KJ711137_SUBCLADE1:0.0000011602	Oophila_amblystomatidis_GSa-ek11_KJ711190_SUBCLADE1:0.0000011602):0.0000011602):0.0000011602):0.0134563111):0.0118680269):0.0190511146):0.0074029322	Chlamydomonas_acidophila_OU030/a_AJ628977_free_living:0.0089910726):0.0635895727	JN903992.1_Spongiococcum_aplanosporum_SAG:0.0045514533):0.0130169613	(AB058373.1_Chlamydomonas_parkeae_MBIC10599:0.0357951870	AJ781311.1_Chlamydomonas_noctigama_SAG:0.0135939583):0.0011773709):0.0664750023	(D86501.1_Carteria_crucifera:0.0570083866	((X56103.1_S.obliquus:0.0379844961	X13688.1:0.0405743261):0.0000023546	(U63101.1_Bracteacoccus_aerius:0.0258957838	AF182816.1_Aphanochaete_magnum_UTEXB1909:0.0335404368):0.0297387639):0.0321520721):0.0663021028):0.0245655697):0.0018292443	(((Oophila_amblystomatidis_KY091670_Suddent_Tract:0.0000011602	Oophila_amblystomatidis_KY091671_Kingston:0.0000011602):0.0118575599	(KC986379.1_Haematococcus_pluvialis_KNU-F-2009-H1:0.0000032795	DQ009745.1_Brachiomonas_submarina_UTEX403:0.0238928304):0.0134990020):0.0000033761	(Chlorococcum_diplobionticum_UTEX950_U70587_free_living:0.0182808466	((Chlorococcum_microstigmatum_UTEX_1777_AB983616_Kawasaki_et_al_2015_USA_Elkhart_Indiana_free_living:0.0014519643	Chlorococcum_olefaciens_COU41176:0.0021636117):0.0180619834	Chlamydopodium_vacuolatum_UTEX2111_M63001_free_living:0.0051177422):0.0271989004):0.0000024250):0.0058503445):0.0000012414	(Oophila_amblystomatidis_LA2008_KJ635658_USA_host:0.0037182978	Chlorococcum_rugosum_UTEX_1785_AB983621_Kawasaki_et_al_2015_USA_Port_Isabel_Texas_free_living:0.0349521402):0.0117208208):0.0142553110	Oophila_amblystomatidis_CT2007_KJ635657_USA_host:0.0076394635);
(AF395437.1_Characiosiphon_rivularisUTEX_LB1763:0.0419124803	(((Unique_28sequences:0.0000010092	((Oophila_amblystomatidis_LA2008_KJ635658_USA_host:0.0055242509	(Oophila_amblystomatidis_KY091670_Suddent_Tract:0.0000010092	Oophila_amblystomatidis_KY091671_Kingston:0.0000010092):0.0018033783):0.0000027791	((LC066328.1_Stephanosphaera_pluvialis_UTEX_771:0.0034965752	AB360748.1_Haematococcus_zimbabwiensis_SAG26.96:0.0058006146):0.0075291811	AB451188.1_Hamakko_caudatus:0.0000021914):0.0093270616):0.0018026832):0.0000022118	((KC986379.1_Haematococcus_pluvialis_KNU-F-2009-H1:0.0083665551	DQ009745.1_Brachiomonas_submarina_UTEX403:0.0067385424):0.0111682340	(((((U41175.1_Tetracystis_aeria:0.0128968550	(((((Unique_4sequences:0.0000010092	Oophila_amblystomatidis_R-a2_KJ711140_SUBCLADE4:0.0000010092):0.0000026830	(Oophila_amblystomatidis_R-b7_KJ711145_SUBCLADE4:0.0017981433	(((Oophila_amblystomatidis_BB_cul-B_KJ711138_SUBCLADE3:0.0000010092	Oophila_amblystomatidis_BB_cul-J_KJ711136_SUBCLADE3:0.0000010092):0.0001852524	Chlamydomonas_pseudogloeogama_AF517097:0.0145296936):0.0016149936	Oophila_amblystomatidis_SL-3_KJ711225_SUBCLADE3:0.0000023551):0.0017997518):0.0000010092):0.0000022189	Oophila_amblystomatidis_R-b9_KJ711147_SUBCLADE4:0.0000010092):0.0094846279	Chlamydomonas_nasuta_NIES2225_AB701502_free_living:0.0059770778):0.0059886857	(Chlamydomonad_sp._NDem9/21T-11d_AY220572_free_living:0.0059882403	(((Oophila_amblystomatidis_CA-3-8_KJ711161_SUBCLADE2:0.0000010092	Oophila_amblystomatidis_CA-2-5_KJ711151__SUBCLADE2:0.0036273652):0.0000010092	Oophila_amblystomatidis_BF-4-8_KJ711173_SUBCLADE2:0.0036237627):0.0054644474	((Oophila_amblystomatidis_RM-1_KJ711220_SUBCLADE1:0.0000010092	Oophila_amblystomatidis_Hb_cul-rk_KJ711137_SUBCLADE1:0.0000010092):0.0000010092	Oophila_amblystomatidis_GSa-ek11_KJ711190_SUBCLADE1:0.0000010092):0.0000010092):0.0178414601):0.0045517616):0.0046593962):0.0013911807	Chlamydomonas_moewusii_CMU70786:0.0115505163):0.0120084361	Chlamydomonas_acidophila_OU030/a_AJ628977_free_living:0.0030049557):0.0272980263	((AB058373.1_Chlamydomonas_parkeae_MBIC10599:0.0351089174	AJ781311.1_Chlamydomonas_noctigama_SAG:0.0149053807):0.0042722601	JN903992.1_Spongiococcum_aplanosporum_SAG:0.0018002974):0.0095294848):0.0169524425	(D86501.1_Carteria_crucifera:0.0251949721	((X56103.1_S.obliquus:0.0290059969	X13688.1:0.0520321406):0.0016743441	(U63101.1_Bracteacoccus_aerius:0.0276035036	AF182816.1_Aphanochaete_magnum_UTEXB1909:0.0353650406):0.0171078863):0.0206454557):0.0348319395):0.0179494842):0.0099593705):0.0056138142	((Chlorococcum_diplobionticum_UTEX950_U70587_free_living:0.0247050962	Chlorococcum_rugosum_UTEX_1785_AB983621_Kawasaki_et_al_2015_USA_Port_Isabel_Texas_free_living:0.0103947345):0.0031242612	((Chlorococcum_microstigmatum_UTEX_1777_AB983616_Kawasaki_et_al_2015_USA_Elkhart_Indiana_free_living:0.0000010092	Chlorococcum_olefaciens_COU41176:0.0036644964):0.0305476245	Chlamydopodium_vacuolatum_UTEX2111_M63001_free_living:0.0000025300):0.0126898114):0.0118536638):0.0075257559	Oophila_amblystomatidis_CT2007_KJ635657_USA_host:0.0108592298);
(AF395437.1_Characiosiphon_rivularisUTEX_LB1763:0.0621405004	(((Unique_28sequences:0.0000012402	((LC066328.1_Stephanosphaera_pluvialis_UTEX_771:0.0031993377	AB360748.1_Haematococcus_zimbabwiensis_SAG26.96:0.0060494573):0.0081226887	AB451188.1_Hamakko_caudatus:0.0000027022):0.0095085239):0.0000024979	((Oophila_amblystomatidis_KY091670_Suddent_Tract:0.0000012402	Oophila_amblystomatidis_KY091671_Kingston:0.0000027221):0.0127291198	((Chlorococcum_diplobionticum_UTEX950_U70587_free_living:0.0192576379	((DQ009745.1_Brachiomonas_submarina_UTEX403:0.0109112281	(((((((U41175.1_Tetracystis_aeria:0.0244885755	Chlamydomonas_moewusii_CMU70786:0.0102479836):0.0100832174	Chlamydomonas_acidophila_OU030/a_AJ628977_free_living:0.0076816574):0.0132338075	(((((Unique_4sequences:0.0000012402	(((Oophila_amblystomatidis_BB_cul-B_KJ711138_SUBCLADE3:0.0000012402	Oophila_amblystomatidis_BB_cul-J_KJ711136_SUBCLADE3:0.0000012402):0.0016873414	Chlamydomonas_pseudogloeogama_AF517097:0.0229166543):0.0001065907	Oophila_amblystomatidis_SL-3_KJ711225_SUBCLADE3:0.0000025461):0.0036051203):0.0000024852	((Oophila_amblystomatidis_R-a2_KJ711140_SUBCLADE4:0.0000012402	Oophila_amblystomatidis_R-b7_KJ711145_SUBCLADE4:0.0000012402):0.0000012402	Oophila_amblystomatidis_R-b9_KJ711147_SUBCLADE4:0.0000012402):0.0017921358):0.0087490670	Chlamydomonas_nasuta_NIES2225_AB701502_free_living:0.0078340491):0.0137570137	Chlamydomonad_sp._NDem9/21T-11d_AY220572_free_living:0.0162605068):0.0023189982	(((Oophila_amblystomatidis_CA-3-8_KJ711161_SUBCLADE2:0.0000012402	Oophila_amblystomatidis_CA-2-5_KJ711151__SUBCLADE2:0.0053774461):0.0000012402	Oophila_amblystomatidis_BF-4-8_KJ711173_SUBCLADE2:0.0035575572):0.0063419850	(Oophila_amblystomatidis_RM-1_KJ711220_SUBCLADE1:0.0000012402	(Oophila_amblystomatidis_Hb_cul-rk_KJ711137_SUBCLADE1:0.0000012402	Oophila_amblystomatidis_GSa-ek11_KJ711190_SUBCLADE1:0.0000012402):0.0000012402):0.0084662296):0.0220696743):0.0161269032):0.0193665572	JN903992.1_Spongiococcum_aplanosporum_SAG:0.0067286889):0.0000027399	AB058373.1_Chlamydomonas_parkeae_MBIC10599:0.0397603963):0.0167708463	AJ781311.1_Chlamydomonas_noctigama_SAG:0.0075458658):0.0362399429	(D86501.1_Carteria_crucifera:0.0297725983	(((X56103.1_S.obliquus:0.0442240918	X13688.1:0.0437848021):0.0014548317	U63101.1_Bracteacoccus_aerius:0.0240474360):0.0000028304	AF182816.1_Aphanochaete_magnum_UTEXB1909:0.0664481390):0.0346934074):0.0301162982):0.0340318512):0.0285840353	((Chlorococcum_microstigmatum_UTEX_1777_AB983616_Kawasaki_et_al_2015_USA_Elkhart_Indiana_free_living:0.0011677798	Chlorococcum_olefaciens_COU41176:0.0044020103):0.0171828024	Chlamydopodium_vacuolatum_UTEX2111_M63001_free_living:0.0000028438):0.0057885927):0.0103024960):0.0000032017	KC986379.1_Haematococcus_pluvialis_KNU-F-2009-H1:0.0230478056):0.0050612684):0.0060550226):0.0022169646	(Oophila_amblystomatidis_LA2008_KJ635658_USA_host:0.0046380616	Chlorococcum_rugosum_UTEX_1785_AB983621_Kawasaki_et_al_2015_USA_Port_Isabel_Texas_free_living:0.0120080121):0.0066948156):0.0077194162	Oophila_amblystomatidis_CT2007_KJ635657_USA_host:0.0103630047);
(AF395437.1_Characiosiphon_rivularisUTEX_LB1763:0.0611319507	(((((Unique_28sequences:0.0000011199	((((Oophila_amblystomatidis_LA2008_KJ635658_USA_host:0.0038901929	Chlorococcum_rugosum_UTEX_1785_AB983621_Kawasaki_et_al_2015_USA_Port_Isabel_Texas_free_living:0.0118199199):0.0108647337	Oophila_amblystomatidis_CT2007_KJ635657_USA_host:0.0293646806):0.0036807954	(Oophila_amblystomatidis_KY091670_Suddent_Tract:0.0000011199	Oophila_amblystomatidis_KY091671_Kingston:0.0000011199):0.0055200333):0.0009394560	((LC066328.1_Stephanosphaera_pluvialis_UTEX_771:0.0014916178	AB360748.1_Haematococcus_zimbabwiensis_SAG26.96:0.0116700069):0.0058570920	AB451188.1_Hamakko_caudatus:0.0000011199):0.0153206637):0.0000028058):0.0059321590	(Chlorococcum_diplobionticum_UTEX950_U70587_free_living:0.0263045213	((Chlorococcum_microstigmatum_UTEX_1777_AB983616_Kawasaki_et_al_2015_USA_Elkhart_Indiana_free_living:0.0018094099	Chlorococcum_olefaciens_COU41176:0.0000011199):0.0132582374	Chlamydopodium_vacuolatum_UTEX2111_M63001_free_living:0.0096955666):0.0123639571):0.0000025750):0.0128975920	(D86501.1_Carteria_crucifera:0.0343445716	((X56103.1_S.obliquus:0.0849451721	X13688.1:0.0438934123):0.0021287912	(U63101.1_Bracteacoccus_aerius:0.0227520412	AF182816.1_Aphanochaete_magnum_UTEXB1909:0.0520398720):0.0093286528):0.0083131407):0.0285515645):0.0053519291	KC986379.1_Haematococcus_pluvialis_KNU-F-2009-H1:0.0063805730):0.0153800950	DQ009745.1_Brachiomonas_submarina_UTEX403:0.0000023959):0.0065887277	((((((U41175.1_Tetracystis_aeria:0.0112267883	Chlamydomonas_moewusii_CMU70786:0.0083518595):0.0130020445	Chlamydomonas_acidophila_OU030/a_AJ628977_free_living:0.0132899617):0.0070229805	((((Unique_4sequences:0.0000011199	((Oophila_amblystomatidis_BB_cul-B_KJ711138_SUBCLADE3:0.0000011199	Oophila_amblystomatidis_BB_cul-J_KJ711136_SUBCLADE3:0.0000011199):0.0017919778	Oophila_amblystomatidis_SL-3_KJ711225_SUBCLADE3:0.0000028977):0.0035942610):0.0000022336	((Oophila_amblystomatidis_R-a2_KJ711140_SUBCLADE4:0.0000011199	Oophila_amblystomatidis_R-b7_KJ711145_SUBCLADE4:0.0000011199):0.0000011199	(Oophila_amblystomatidis_R-b9_KJ711147_SUBCLADE4:0.0000011199	Chlamydomonas_pseudogloeogama_AF517097:0.0167185165):0.0000023519):0.0035914149):0.0106528077	Chlamydomonas_nasuta_NIES2225_AB701502_free_living:0.0102155586):0.0162865746	(Chlamydomonad_sp._NDem9/21T-11d_AY220572_free_living:0.0023926138	(((Oophila_amblystomatidis_CA-3-8_KJ711161_SUBCLADE2:0.0000011199	Oophila_amblystomatidis_BF-4-8_KJ711173_SUBCLADE2:0.0017906951):0.0000011199	Oophila_amblystomatidis_CA-2-5_KJ711151__SUBCLADE2:0.0036072754):0.0017692303	((Oophila_amblystomatidis_RM-1_KJ711220_SUBCLADE1:0.0000011199	Oophila_amblystomatidis_Hb_cul-rk_KJ711137_SUBCLADE1:0.0000011199):0.0000011199	Oophila_amblystomatidis_GSa-ek11_KJ711190_SUBCLADE1:0.0000011199):0.0018307215):0.0210664152):0.0038177183):0.0196895581):0.0327674473	JN903992.1_Spongiococcum_aplanosporum_SAG:0.0083467041):0.0066981799	AB058373.1_Chlamydomonas_parkeae_MBIC10599:0.0424696105):0.0215973264	AJ781311.1_Chlamydomonas_noctigama_SAG:0.0045506209):0.0422856933);
(AF395437.1_Characiosiphon_rivularisUTEX_LB1763:0.0475213158	(((((Unique_28sequences:0.0000012158	((LC066328.1_Stephanosphaera_pluvialis_UTEX_771:0.0018313921	AB451188.1_Hamakko_caudatus:0.0019043021):0.0057437433	AB360748.1_Haematococcus_zimbabwiensis_SAG26.96:0.0000022198):0.0056935323):0.0038139374	((Chlorococcum_diplobionticum_UTEX950_U70587_free_living:0.0210822819	((Chlorococcum_microstigmatum_UTEX_1777_AB983616_Kawasaki_et_al_2015_USA_Elkhart_Indiana_free_living:0.0017076866	Chlorococcum_olefaciens_COU41176:0.0038908330):0.0117694283	Chlamydopodium_vacuolatum_UTEX2111_M63001_free_living:0.0046414413):0.0270030785):0.0000026848	(KC986379.1_Haematococcus_pluvialis_KNU-F-2009-H1:0.0074192629	DQ009745.1_Brachiomonas_submarina_UTEX403:0.0292218284):0.0105214886):0.0111774376):0.0057353944	(Oophila_amblystomatidis_LA2008_KJ635658_USA_host:0.0000031085	Chlorococcum_rugosum_UTEX_1785_AB983621_Kawasaki_et_al_2015_USA_Port_Isabel_Texas_free_living:0.0186207917):0.0018833746):0.0043936302	((Oophila_amblystomatidis_KY091670_Suddent_Tract:0.0000012158	Oophila_amblystomatidis_KY091671_Kingston:0.0000012158):0.0138491486	(D86501.1_Carteria_crucifera:0.0612511948	((X56103.1_S.obliquus:0.0254342742	X13688.1:0.0400763744):0.0000023723	(U63101.1_Bracteacoccus_aerius:0.0442696704	AF182816.1_Aphanochaete_magnum_UTEXB1909:0.0792226597):0.0099921864):0.0430772613):0.1021863975):0.0008819365):0.0116454965	Oophila_amblystomatidis_CT2007_KJ635657_USA_host:0.0044306952):0.0101817841	((((U41175.1_Tetracystis_aeria:0.0060626596	((AB058373.1_Chlamydomonas_parkeae_MBIC10599:0.0387676136	AJ781311.1_Chlamydomonas_noctigama_SAG:0.0115659791):0.0099713764	JN903992.1_Spongiococcum_aplanosporum_SAG:0.0080792226):0.0460322877):0.0154235784	((((((Unique_4sequences:0.0000030690	(((Oophila_amblystomatidis_BB_cul-B_KJ711138_SUBCLADE3:0.0000012158	Oophila_amblystomatidis_BB_cul-J_KJ711136_SUBCLADE3:0.0000012158):0.0000388632	Chlamydomonas_pseudogloeogama_AF517097:0.0169068184):0.0036588190	Oophila_amblystomatidis_SL-3_KJ711225_SUBCLADE3:0.0000022389):0.0036820311):0.0000026172	Chlamydomonas_nasuta_NIES2225_AB701502_free_living:0.0133225083):0.0055513310	(Oophila_amblystomatidis_R-a2_KJ711140_SUBCLADE4:0.0000023011	Oophila_amblystomatidis_R-b9_KJ711147_SUBCLADE4:0.0000012158):0.0036462315):0.0000031468	Oophila_amblystomatidis_R-b7_KJ711145_SUBCLADE4:0.0018050422):0.0208738068	Chlamydomonad_sp._NDem9/21T-11d_AY220572_free_living:0.0076721389):0.0043674310	(((Oophila_amblystomatidis_CA-3-8_KJ711161_SUBCLADE2:0.0000012158	Oophila_amblystomatidis_CA-2-5_KJ711151__SUBCLADE2:0.0018344346):0.0000012158	Oophila_amblystomatidis_BF-4-8_KJ711173_SUBCLADE2:0.0018366010):0.0076726876	(Oophila_amblystomatidis_RM-1_KJ711220_SUBCLADE1:0.0018301617	(Oophila_amblystomatidis_Hb_cul-rk_KJ711137_SUBCLADE1:0.0000012158	Oophila_amblystomatidis_GSa-ek11_KJ711190_SUBCLADE1:0.0000012158):0.0000012158):0.0016887452):0.0166891462):0.0099644154):0.0102876801	Chlamydomonas_moewusii_CMU70786:0.0361318963):0.0065434810	Chlamydomonas_acidophila_OU030/a_AJ628977_free_living:0.0010837727):0.0934532854);
(AF395437.1_Characiosiphon_rivularisUTEX_LB1763:0.0354649401	((((Unique_28sequences:0.0000032184	((LC066328.1_Stephanosphaera_pluvialis_UTEX_771:0.0015371668	AB360748.1_Haematococcus_zimbabwiensis_SAG26.96:0.0058606564):0.0068484049	AB451188.1_Hamakko_caudatus:0.0008654585):0.0185973671):0.0018240265	((Chlorococcum_diplobionticum_UTEX950_U70587_free_living:0.0296871036	((Chlorococcum_microstigmatum_UTEX_1777_AB983616_Kawasaki_et_al_2015_USA_Elkhart_Indiana_free_living:0.0037330432	Chlorococcum_olefaciens_COU41176:0.0017039479):0.0132484533	Chlamydopodium_vacuolatum_UTEX2111_M63001_free_living:0.0151253094):0.0148581990):0.0000026856	(KC986379.1_Haematococcus_pluvialis_KNU-F-2009-H1:0.0106567193	DQ009745.1_Brachiomonas_submarina_UTEX403:0.0179774225):0.0238656988):0.0143620821):0.0000026761	(Oophila_amblystomatidis_LA2008_KJ635658_USA_host:0.0070390407	Chlorococcum_rugosum_UTEX_1785_AB983621_Kawasaki_et_al_2015_USA_Port_Isabel_Texas_free_living:0.0292438023):0.0142385680):0.0090788889	((Oophila_amblystomatidis_KY091670_Suddent_Tract:0.0000013385	Oophila_amblystomatidis_KY091671_Kingston:0.0000013385):0.0187792624	(((((((U41175.1_Tetracystis_aeria:0.0194961170	Chlamydomonas_moewusii_CMU70786:0.0190896832):0.0183088233	Chlamydomonas_acidophila_OU030/a_AJ628977_free_living:0.0189721394):0.0055623571	((((Unique_4sequences:0.0000027395	(((Oophila_amblystomatidis_BB_cul-B_KJ711138_SUBCLADE3:0.0000013385	Oophila_amblystomatidis_BB_cul-J_KJ711136_SUBCLADE3:0.0000013385):0.0014380166	Chlamydomonas_pseudogloeogama_AF517097:0.0361689080):0.0078763919	Oophila_amblystomatidis_SL-3_KJ711225_SUBCLADE3:0.0000038390):0.0092890907):0.0000038744	((Oophila_amblystomatidis_R-a2_KJ711140_SUBCLADE4:0.0000029990	Oophila_amblystomatidis_R-b9_KJ711147_SUBCLADE4:0.0000013385):0.0017682030	Oophila_amblystomatidis_R-b7_KJ711145_SUBCLADE4:0.0019017004):0.0055846660):0.0123646458	Chlamydomonas_nasuta_NIES2225_AB701502_free_living:0.0051635264):0.0251271597	(Chlamydomonad_sp._NDem9/21T-11d_AY220572_free_living:0.0127131664	(((Oophila_amblystomatidis_CA-3-8_KJ711161_SUBCLADE2:0.0000013385	Oophila_amblystomatidis_CA-2-5_KJ711151__SUBCLADE2:0.0018032515):0.0000027151	Oophila_amblystomatidis_BF-4-8_KJ711173_SUBCLADE2:0.0018015266):0.0111741297	((Oophila_amblystomatidis_RM-1_KJ711220_SUBCLADE1:0.0000013385	Oophila_amblystomatidis_GSa-ek11_KJ711190_SUBCLADE1:0.0000013385):0.0000013385	Oophila_amblystomatidis_Hb_cul-rk_KJ711137_SUBCLADE1:0.0000013385):0.0000033143):0.0171620279):0.0123029074):0.0197902024):0.0367701287	JN903992.1_Spongiococcum_aplanosporum_SAG:0.0156777398):0.0026550788	AB058373.1_Chlamydomonas_parkeae_MBIC10599:0.0422777682):0.0098257647	AJ781311.1_Chlamydomonas_noctigama_SAG:0.0107237490):0.0512635182	(D86501.1_Carteria_crucifera:0.0635968193	(((X56103.1_S.obliquus:0.0509642023	X13688.1:0.0532726107):0.0084520722	AF182816.1_Aphanochaete_magnum_UTEXB1909:0.0627802865):0.0000029913	U63101.1_Bracteacoccus_aerius:0.0217372472):0.0174084535):0.0103822893):0.0490632704):0.0000027835):0.0175665372	Oophila_amblystomatidis_CT2007_KJ635657_USA_host:0.0191243091);
(AF395437.1_Characiosiphon_rivularisUTEX_LB1763:0.0637727888	((((Unique_28sequences:0.0000049148	((LC066328.1_Stephanosphaera_pluvialis_UTEX_771:0.0000017151	AB451188.1_Hamakko_caudatus:0.0053850649):0.0072650905	AB360748.1_Haematococcus_zimbabwiensis_SAG26.96:0.0018472509):0.0135605630):0.0016728470	((Chlorococcum_diplobionticum_UTEX950_U70587_free_living:0.0350694737	((Chlorococcum_microstigmatum_UTEX_1777_AB983616_Kawasaki_et_al_2015_USA_Elkhart_Indiana_free_living:0.0046373584	Chlorococcum_olefaciens_COU41176:0.0088351124):0.0139661921	Chlamydopodium_vacuolatum_UTEX2111_M63001_free_living:0.0107202858):0.0245922225):0.0000035992	(KC986379.1_Haematococcus_pluvialis_KNU-F-2009-H1:0.0155198424	(DQ009745.1_Brachiomonas_submarina_UTEX403:0.0221385822	(((((U41175.1_Tetracystis_aeria:0.0042186414	((AB058373.1_Chlamydomonas_parkeae_MBIC10599:0.0414951883	AJ781311.1_Chlamydomonas_noctigama_SAG:0.0236018437):0.0128393290	JN903992.1_Spongiococcum_aplanosporum_SAG:0.0039037173):0.0388333616):0.0107232212	((((Unique_4sequences:0.0000038371	(((Oophila_amblystomatidis_BB_cul-B_KJ711138_SUBCLADE3:0.0000017151	Oophila_amblystomatidis_BB_cul-J_KJ711136_SUBCLADE3:0.0000017151):0.0041827506	Chlamydomonas_pseudogloeogama_AF517097:0.0278473032):0.0014086954	Oophila_amblystomatidis_SL-3_KJ711225_SUBCLADE3:0.0000040047):0.0093717363):0.0000046545	((Oophila_amblystomatidis_R-a2_KJ711140_SUBCLADE4:0.0000042149	Oophila_amblystomatidis_R-b9_KJ711147_SUBCLADE4:0.0000017151):0.0018062172	Oophila_amblystomatidis_R-b7_KJ711145_SUBCLADE4:0.0018433185):0.0018094966):0.0090078062	Chlamydomonas_nasuta_NIES2225_AB701502_free_living:0.0085803929):0.0131584683	(Chlamydomonad_sp._NDem9/21T-11d_AY220572_free_living:0.0211600332	(((Oophila_amblystomatidis_CA-3-8_KJ711161_SUBCLADE2:0.0000017151	Oophila_amblystomatidis_BF-4-8_KJ711173_SUBCLADE2:0.0000017151):0.0000017151	Oophila_amblystomatidis_CA-2-5_KJ711151__SUBCLADE2:0.0000017151):0.0018565192	((Oophila_amblystomatidis_RM-1_KJ711220_SUBCLADE1:0.0000017151	Oophila_amblystomatidis_Hb_cul-rk_KJ711137_SUBCLADE1:0.0000017151):0.0000017151	Oophila_amblystomatidis_GSa-ek11_KJ711190_SUBCLADE1:0.0000017151):0.0036443852):0.0181264557):0.0107597808):0.0241302896):0.0085376974	Chlamydomonas_moewusii_CMU70786:0.0202873391):0.0079447051	Chlamydomonas_acidophila_OU030/a_AJ628977_free_living:0.0023609853):0.0575296136	(D86501.1_Carteria_crucifera:0.0749260077	((X56103.1_S.obliquus:0.0579109517	X13688.1:0.0480329896):0.0094178102	(U63101.1_Bracteacoccus_aerius:0.0441716705	AF182816.1_Aphanochaete_magnum_UTEXB1909:0.0710861725):0.0116829299):0.0131119806):0.0432626770):0.0408994845):0.0080718109):0.0272867489):0.0061589439):0.0051445673	(Oophila_amblystomatidis_LA2008_KJ635658_USA_host:0.0105761019	(Oophila_amblystomatidis_KY091670_Suddent_Tract:0.0000017151	Oophila_amblystomatidis_KY091671_Kingston:0.0000017151):0.0083494865):0.0010881213):0.0060290035	Chlorococcum_rugosum_UTEX_1785_AB983621_Kawasaki_et_al_2015_USA_Port_Isabel_Texas_free_living:0.0267414764):0.0110060429	Oophila_amblystomatidis_CT2007_KJ635657_USA_host:0.0061488883);
(AF395437.1_Characiosiphon_rivularisUTEX_LB1763:0.0473222324	(((((Unique_28sequences:0.0000014518	(((Chlorococcum_diplobionticum_UTEX950_U70587_free_living:0.0245204943	Chlorococcum_rugosum_UTEX_1785_AB983621_Kawasaki_et_al_2015_USA_Port_Isabel_Texas_free_living:0.0139946081):0.0012682961	Chlamydopodium_vacuolatum_UTEX2111_M63001_free_living:0.0240698976):0.0162595483	(KC986379.1_Haematococcus_pluvialis_KNU-F-2009-H1:0.0137426068	DQ009745.1_Brachiomonas_submarina_UTEX403:0.0211764605):0.0174137063):0.0000014518):0.0036750610	((Oophila_amblystomatidis_LA2008_KJ635658_USA_host:0.0124650617	(Chlorococcum_microstigmatum_UTEX_1777_AB983616_Kawasaki_et_al_2015_USA_Elkhart_Indiana_free_living:0.0000039524	Chlorococcum_olefaciens_COU41176:0.0037853837):0.0367163741):0.0012910987	((LC066328.1_Stephanosphaera_pluvialis_UTEX_771:0.0000014518	AB360748.1_Haematococcus_zimbabwiensis_SAG26.96:0.0018556084):0.0115609268	AB451188.1_Hamakko_caudatus:0.0000036892):0.0076676920):0.0000014518):0.0063025689	Oophila_amblystomatidis_CT2007_KJ635657_USA_host:0.0181853130):0.0035067246	(Oophila_amblystomatidis_KY091670_Suddent_Tract:0.0000014518	Oophila_amblystomatidis_KY091671_Kingston:0.0000014518):0.0000042594):0.0270672586	(D86501.1_Carteria_crucifera:0.0454178297	((X56103.1_S.obliquus:0.0273065772	X13688.1:0.0554727691):0.0000039712	(U63101.1_Bracteacoccus_aerius:0.0250567431	AF182816.1_Aphanochaete_magnum_UTEXB1909:0.0648289973):0.0208883251):0.0401439511):0.0714546112):0.0000030367	((((U41175.1_Tetracystis_aeria:0.0115668716	Chlamydomonas_moewusii_CMU70786:0.0110866772):0.0058319035	Chlamydomonas_acidophila_OU030/a_AJ628977_free_living:0.0090519370):0.0069267113	(((((((Unique_4sequences:0.0000039141	((Oophila_amblystomatidis_BB_cul-B_KJ711138_SUBCLADE3:0.0000014518	Oophila_amblystomatidis_BB_cul-J_KJ711136_SUBCLADE3:0.0000014518):0.0036857538	Oophila_amblystomatidis_SL-3_KJ711225_SUBCLADE3:0.0000034710):0.0036759971):0.0000034557	Chlamydomonas_nasuta_NIES2225_AB701502_free_living:0.0155776076):0.0074267595	(Oophila_amblystomatidis_R-a2_KJ711140_SUBCLADE4:0.0000014518	Oophila_amblystomatidis_R-b7_KJ711145_SUBCLADE4:0.0000014518):0.0000014518):0.0000042221	Oophila_amblystomatidis_R-b9_KJ711147_SUBCLADE4:0.0000014518):0.0046541229	Chlamydomonad_sp._NDem9/21T-11d_AY220572_free_living:0.0307022732):0.0027703864	(((Oophila_amblystomatidis_CA-3-8_KJ711161_SUBCLADE2:0.0000014518	Oophila_amblystomatidis_BF-4-8_KJ711173_SUBCLADE2:0.0000014518):0.0000014518	Oophila_amblystomatidis_CA-2-5_KJ711151__SUBCLADE2:0.0056015136):0.0000014518	(Oophila_amblystomatidis_RM-1_KJ711220_SUBCLADE1:0.0018278938	(Oophila_amblystomatidis_Hb_cul-rk_KJ711137_SUBCLADE1:0.0000014518	Oophila_amblystomatidis_GSa-ek11_KJ711190_SUBCLADE1:0.0000014518):0.0000014518):0.0074881096):0.0208646861):0.0003127917	Chlamydomonas_pseudogloeogama_AF517097:0.0131173520):0.0152084994):0.0089262150	((AB058373.1_Chlamydomonas_parkeae_MBIC10599:0.0452040640	AJ781311.1_Chlamydomonas_noctigama_SAG:0.0219868940):0.0064994219	JN903992.1_Spongiococcum_aplanosporum_SAG:0.0192821146):0.0202396876):0.0578801730);
(AF395437.1_Characiosiphon_rivularisUTEX_LB1763:0.0342294343	(((Unique_28sequences:0.0000010704	((LC066328.1_Stephanosphaera_pluvialis_UTEX_771:0.0000010704	AB451188.1_Hamakko_caudatus:0.0017996281):0.0055282748	AB360748.1_Haematococcus_zimbabwiensis_SAG26.96:0.0017622504):0.0056357233):0.0036628762	((Oophila_amblystomatidis_LA2008_KJ635658_USA_host:0.0000010704	Chlorococcum_rugosum_UTEX_1785_AB983621_Kawasaki_et_al_2015_USA_Port_Isabel_Texas_free_living:0.0198944534):0.0074763020	(Oophila_amblystomatidis_KY091670_Suddent_Tract:0.0000010704	Oophila_amblystomatidis_KY091671_Kingston:0.0000010704):0.0018791690):0.0017865918):0.0000024232	((Chlorococcum_diplobionticum_UTEX950_U70587_free_living:0.0154375924	((Chlorococcum_microstigmatum_UTEX_1777_AB983616_Kawasaki_et_al_2015_USA_Elkhart_Indiana_free_living:0.0018278459	Chlorococcum_olefaciens_COU41176:0.0018144692):0.0132401210	Chlamydopodium_vacuolatum_UTEX2111_M63001_free_living:0.0113751808):0.0265753905):0.0000027037	(KC986379.1_Haematococcus_pluvialis_KNU-F-2009-H1:0.0077256790	((DQ009745.1_Brachiomonas_submarina_UTEX403:0.0027291671	((((U41175.1_Tetracystis_aeria:0.0086102687	((AB058373.1_Chlamydomonas_parkeae_MBIC10599:0.0281072417	JN903992.1_Spongiococcum_aplanosporum_SAG:0.0182424811):0.0057134928	AJ781311.1_Chlamydomonas_noctigama_SAG:0.0082117729):0.0314418515):0.0122118572	(((((Unique_4sequences:0.0000029861	(((Oophila_amblystomatidis_BB_cul-B_KJ711138_SUBCLADE3:0.0000010704	Oophila_amblystomatidis_BB_cul-J_KJ711136_SUBCLADE3:0.0000010704):0.0018200765	Chlamydomonas_pseudogloeogama_AF517097:0.0138888306):0.0000011579	Oophila_amblystomatidis_SL-3_KJ711225_SUBCLADE3:0.0000029450):0.0093123743):0.0017985430	((Oophila_amblystomatidis_R-a2_KJ711140_SUBCLADE4:0.0000029744	Oophila_amblystomatidis_R-b9_KJ711147_SUBCLADE4:0.0000010704):0.0036721342	Oophila_amblystomatidis_R-b7_KJ711145_SUBCLADE4:0.0018366929):0.0000010704):0.0196781071	Chlamydomonas_nasuta_NIES2225_AB701502_free_living:0.0093709825):0.0046615807	Chlamydomonad_sp._NDem9/21T-11d_AY220572_free_living:0.0133262798):0.0047005182	(((Oophila_amblystomatidis_CA-3-8_KJ711161_SUBCLADE2:0.0000010704	Oophila_amblystomatidis_BF-4-8_KJ711173_SUBCLADE2:0.0000010704):0.0000010704	Oophila_amblystomatidis_CA-2-5_KJ711151__SUBCLADE2:0.0000010704):0.0020912003	((Oophila_amblystomatidis_RM-1_KJ711220_SUBCLADE1:0.0000010704	Oophila_amblystomatidis_Hb_cul-rk_KJ711137_SUBCLADE1:0.0000010704):0.0000010704	Oophila_amblystomatidis_GSa-ek11_KJ711190_SUBCLADE1:0.0000010704):0.0052886298):0.0144093862):0.0136791723):0.0061137434	Chlamydomonas_moewusii_CMU70786:0.0236182534):0.0209455106	Chlamydomonas_acidophila_OU030/a_AJ628977_free_living:0.0014321597):0.0556477549):0.0098654650	(D86501.1_Carteria_crucifera:0.0283850444	((X56103.1_S.obliquus:0.0358234889	X13688.1:0.0530633434):0.0102637297	(U63101.1_Bracteacoccus_aerius:0.0146578106	AF182816.1_Aphanochaete_magnum_UTEXB1909:0.0359260102):0.0146526457):0.0208706213):0.0422971750):0.0074624368):0.0164309450):0.0057164845):0.0101257111	Oophila_amblystomatidis_CT2007_KJ635657_USA_host:0.0103365218);
(AF395437.1_Characiosiphon_rivularisUTEX_LB1763:0.0412397381	((((((Unique_28sequences:0.0000032159	((LC066328.1_Stephanosphaera_pluvialis_UTEX_771:0.0000033216	AB360748.1_Haematococcus_zimbabwiensis_SAG26.96:0.0136593199):0.0198011508	AB451188.1_Hamakko_caudatus:0.0000020119):0.0157695647):0.0018062925	((Chlorococcum_diplobionticum_UTEX950_U70587_free_living:0.0218232028	((Chlorococcum_microstigmatum_UTEX_1777_AB983616_Kawasaki_et_al_2015_USA_Elkhart_Indiana_free_living:0.0000013513	Chlorococcum_olefaciens_COU41176:0.0058236606):0.0154288235	Chlamydopodium_vacuolatum_UTEX2111_M63001_free_living:0.0083029643):0.0185619749):0.0000036787	(KC986379.1_Haematococcus_pluvialis_KNU-F-2009-H1:0.0082918137	DQ009745.1_Brachiomonas_submarina_UTEX403:0.0269851576):0.0204593824):0.0053492514):0.0043682065	Chlorococcum_rugosum_UTEX_1785_AB983621_Kawasaki_et_al_2015_USA_Port_Isabel_Texas_free_living:0.0172408954):0.0014278786	Oophila_amblystomatidis_LA2008_KJ635658_USA_host:0.0000028751):0.0021278994	Oophila_amblystomatidis_CT2007_KJ635657_USA_host:0.0278809552):0.0075578945	(Oophila_amblystomatidis_KY091670_Suddent_Tract:0.0000013513	Oophila_amblystomatidis_KY091671_Kingston:0.0000013513):0.0028090930):0.0197243504	(((((U41175.1_Tetracystis_aeria:0.0127820356	(((((Unique_4sequences:0.0000013513	(((Oophila_amblystomatidis_BB_cul-B_KJ711138_SUBCLADE3:0.0000013513	Oophila_amblystomatidis_BB_cul-J_KJ711136_SUBCLADE3:0.0000013513):0.0036291292	Chlamydomonas_pseudogloeogama_AF517097:0.0216469321):0.0001427631	Oophila_amblystomatidis_SL-3_KJ711225_SUBCLADE3:0.0000013513):0.0037663678):0.0000013513	((Oophila_amblystomatidis_R-a2_KJ711140_SUBCLADE4:0.0018668314	Oophila_amblystomatidis_R-b9_KJ711147_SUBCLADE4:0.0000013513):0.0000032536	Oophila_amblystomatidis_R-b7_KJ711145_SUBCLADE4:0.0000013513):0.0037720367):0.0182314747	Chlamydomonas_nasuta_NIES2225_AB701502_free_living:0.0021651989):0.0196807104	(Chlamydomonad_sp._NDem9/21T-11d_AY220572_free_living:0.0341126239	(((Oophila_amblystomatidis_CA-3-8_KJ711161_SUBCLADE2:0.0000013513	Oophila_amblystomatidis_CA-2-5_KJ711151__SUBCLADE2:0.0000013513):0.0000013513	Oophila_amblystomatidis_BF-4-8_KJ711173_SUBCLADE2:0.0037362561):0.0056388664	(Oophila_amblystomatidis_RM-1_KJ711220_SUBCLADE1:0.0018495194	(Oophila_amblystomatidis_Hb_cul-rk_KJ711137_SUBCLADE1:0.0000013513	Oophila_amblystomatidis_GSa-ek11_KJ711190_SUBCLADE1:0.0000013513):0.0000013513):0.0000013513):0.0194498579):0.0137867358):0.0201642913	(Chlamydomonas_acidophila_OU030/a_AJ628977_free_living:0.0208050875	Chlamydomonas_moewusii_CMU70786:0.0247309807):0.0117560204):0.0041656466):0.0525386432	JN903992.1_Spongiococcum_aplanosporum_SAG:0.0113446684):0.0110286796	AJ781311.1_Chlamydomonas_noctigama_SAG:0.0164020198):0.0000036553	AB058373.1_Chlamydomonas_parkeae_MBIC10599:0.0458610544):0.0428431079	(D86501.1_Carteria_crucifera:0.0289130358	(((X56103.1_S.obliquus:0.0431541260	X13688.1:0.0551961184):0.0000027474	U63101.1_Bracteacoccus_aerius:0.0458412859):0.0000027907	AF182816.1_Aphanochaete_magnum_UTEXB1909:0.0978687175):0.0444335288):0.0507725916):0.0155012656);
(AF395437.1_Characiosiphon_rivularisUTEX_LB1763:0.0474938456	((((Unique_28sequences:0.0000012967	((LC066328.1_Stephanosphaera_pluvialis_UTEX_771:0.0000012967	AB451188.1_Hamakko_caudatus:0.0055018323):0.0071796824	AB360748.1_Haematococcus_zimbabwiensis_SAG26.96:0.0060263658):0.0163381050):0.0018596014	((Chlorococcum_diplobionticum_UTEX950_U70587_free_living:0.0260894179	((Chlorococcum_microstigmatum_UTEX_1777_AB983616_Kawasaki_et_al_2015_USA_Elkhart_Indiana_free_living:0.0000012967	Chlorococcum_olefaciens_COU41176:0.0018165472):0.0138416108	Chlamydopodium_vacuolatum_UTEX2111_M63001_free_living:0.0059997286):0.0255025188):0.0000027969	((KC986379.1_Haematococcus_pluvialis_KNU-F-2009-H1:0.0096511357	DQ009745.1_Brachiomonas_submarina_UTEX403:0.0183770453):0.0104808013	(((((U41175.1_Tetracystis_aeria:0.0103432662	((AB058373.1_Chlamydomonas_parkeae_MBIC10599:0.0400792235	JN903992.1_Spongiococcum_aplanosporum_SAG:0.0137663011):0.0025175611	AJ781311.1_Chlamydomonas_noctigama_SAG:0.0102625383):0.0308881928):0.0094461557	((((Unique_4sequences:0.0000012967	(((Oophila_amblystomatidis_BB_cul-B_KJ711138_SUBCLADE3:0.0000012967	Oophila_amblystomatidis_BB_cul-J_KJ711136_SUBCLADE3:0.0000012967):0.0001350738	Chlamydomonas_pseudogloeogama_AF517097:0.0125486007):0.0016826047	Oophila_amblystomatidis_SL-3_KJ711225_SUBCLADE3:0.0000012967):0.0073984624):0.0054899442	((Oophila_amblystomatidis_R-a2_KJ711140_SUBCLADE4:0.0017751521	Oophila_amblystomatidis_R-b9_KJ711147_SUBCLADE4:0.0000012967):0.0000097208	Oophila_amblystomatidis_R-b7_KJ711145_SUBCLADE4:0.0018085309):0.0000012966):0.0134533413	(Chlamydomonad_sp._NDem9/21T-11d_AY220572_free_living:0.0143524263	(((Oophila_amblystomatidis_CA-3-8_KJ711161_SUBCLADE2:0.0000012967	Oophila_amblystomatidis_BF-4-8_KJ711173_SUBCLADE2:0.0000012967):0.0000012966	Oophila_amblystomatidis_CA-2-5_KJ711151__SUBCLADE2:0.0036441564):0.0092866007	(Oophila_amblystomatidis_RM-1_KJ711220_SUBCLADE1:0.0036421644	(Oophila_amblystomatidis_Hb_cul-rk_KJ711137_SUBCLADE1:0.0000012967	Oophila_amblystomatidis_GSa-ek11_KJ711190_SUBCLADE1:0.0000012967):0.0000012966):0.0000012966):0.0132391933):0.0094728057):0.0000012966	Chlamydomonas_nasuta_NIES2225_AB701502_free_living:0.0141117362):0.0200113345):0.0072663485	Chlamydomonas_moewusii_CMU70786:0.0114884048):0.0234658552	Chlamydomonas_acidophila_OU030/a_AJ628977_free_living:0.0009061180):0.0704966447	(D86501.1_Carteria_crucifera:0.0440622449	(((X56103.1_S.obliquus:0.0276132678	X13688.1:0.0456643557):0.0155373917	AF182816.1_Aphanochaete_magnum_UTEXB1909:0.0509998088):0.0051174510	U63101.1_Bracteacoccus_aerius:0.0307207420):0.0125353634):0.0344720919):0.0170484676):0.0111378173):0.0020844881):0.0016895625	(Oophila_amblystomatidis_LA2008_KJ635658_USA_host:0.0038241520	(Oophila_amblystomatidis_KY091670_Suddent_Tract:0.0000012967	Oophila_amblystomatidis_KY091671_Kingston:0.0000012967):0.0018710195):0.0018065505):0.0023525413	Chlorococcum_rugosum_UTEX_1785_AB983621_Kawasaki_et_al_2015_USA_Port_Isabel_Texas_free_living:0.0141299979):0.0053449938	Oophila_amblystomatidis_CT2007_KJ635657_USA_host:0.0058329978);
(AF395437.1_Characiosiphon_rivularisUTEX_LB1763:0.0279067224	((Unique_28sequences:0.0000022619	((Oophila_amblystomatidis_LA2008_KJ635658_USA_host:0.0019735253	(Chlorococcum_rugosum_UTEX_1785_AB983621_Kawasaki_et_al_2015_USA_Port_Isabel_Texas_free_living:0.0157342476	Oophila_amblystomatidis_CT2007_KJ635657_USA_host:0.0198049323):0.0017811703):0.0089249346	((Oophila_amblystomatidis_KY091670_Suddent_Tract:0.0000028422	Oophila_amblystomatidis_KY091671_Kingston:0.0000023660):0.0130197839	((Chlorococcum_diplobionticum_UTEX950_U70587_free_living:0.0244786775	((Chlorococcum_microstigmatum_UTEX_1777_AB983616_Kawasaki_et_al_2015_USA_Elkhart_Indiana_free_living:0.0000012545	Chlorococcum_olefaciens_COU41176:0.0018014395):0.0155788755	Chlamydopodium_vacuolatum_UTEX2111_M63001_free_living:0.0096314783):0.0219194284):0.0000024817	(KC986379.1_Haematococcus_pluvialis_KNU-F-2009-H1:0.0068296013	DQ009745.1_Brachiomonas_submarina_UTEX403:0.0212638539):0.0178895272):0.0013034885):0.0024706956):0.0000027810):0.0000024475	(((LC066328.1_Stephanosphaera_pluvialis_UTEX_771:0.0031775999	AB360748.1_Haematococcus_zimbabwiensis_SAG26.96:0.0098827521):0.0133929215	AB451188.1_Hamakko_caudatus:0.0000012545):0.0000027812	(((D86501.1_Carteria_crucifera:0.0646670402	X13688.1:0.0287952817):0.0000022928	(U63101.1_Bracteacoccus_aerius:0.0229599844	AF182816.1_Aphanochaete_magnum_UTEXB1909:0.0573185604):0.0154487469):0.0151790258	X56103.1_S.obliquus:0.0269237773):0.0531427692):0.0090526022):0.0264752929	((((((U41175.1_Tetracystis_aeria:0.0166067542	Chlamydomonas_moewusii_CMU70786:0.0139560773):0.0094634561	Chlamydomonas_acidophila_OU030/a_AJ628977_free_living:0.0097238840):0.0108634732	((((((Unique_4sequences:0.0000012545	(((Oophila_amblystomatidis_R-a2_KJ711140_SUBCLADE4:0.0000012545	Oophila_amblystomatidis_R-b9_KJ711147_SUBCLADE4:0.0000012545):0.0000012545	Oophila_amblystomatidis_R-b7_KJ711145_SUBCLADE4:0.0017800517):0.0017798437	Chlamydomonas_nasuta_NIES2225_AB701502_free_living:0.0169434650):0.0000029952):0.0017798159	Oophila_amblystomatidis_SL-3_KJ711225_SUBCLADE3:0.0000031984):0.0054113954	(Oophila_amblystomatidis_BB_cul-B_KJ711138_SUBCLADE3:0.0000012545	Oophila_amblystomatidis_BB_cul-J_KJ711136_SUBCLADE3:0.0000012545):0.0000029229):0.0066880996	Chlamydomonas_pseudogloeogama_AF517097:0.0074821971):0.0056007942	(((Oophila_amblystomatidis_CA-3-8_KJ711161_SUBCLADE2:0.0000012545	Oophila_amblystomatidis_BF-4-8_KJ711173_SUBCLADE2:0.0017813255):0.0000012545	Oophila_amblystomatidis_CA-2-5_KJ711151__SUBCLADE2:0.0035861168):0.0000028438	((Oophila_amblystomatidis_RM-1_KJ711220_SUBCLADE1:0.0000012545	Oophila_amblystomatidis_Hb_cul-rk_KJ711137_SUBCLADE1:0.0000012545):0.0000012545	Oophila_amblystomatidis_GSa-ek11_KJ711190_SUBCLADE1:0.0000012545):0.0091010940):0.0223671025):0.0045547179	Chlamydomonad_sp._NDem9/21T-11d_AY220572_free_living:0.0206689677):0.0033710440):0.0232014446	JN903992.1_Spongiococcum_aplanosporum_SAG:0.0002864819):0.0032741421	AB058373.1_Chlamydomonas_parkeae_MBIC10599:0.0313924496):0.0238109012	AJ781311.1_Chlamydomonas_noctigama_SAG:0.0000027104):0.0402233857);
(AF395437.1_Characiosiphon_rivularisUTEX_LB1763:0.0305153123	(((((Unique_28sequences:0.0000011422	((Chlorococcum_diplobionticum_UTEX950_U70587_free_living:0.0259359345	((Chlorococcum_microstigmatum_UTEX_1777_AB983616_Kawasaki_et_al_2015_USA_Elkhart_Indiana_free_living:0.0034108554	Chlorococcum_olefaciens_COU41176:0.0060163996):0.0100763278	Chlamydopodium_vacuolatum_UTEX2111_M63001_free_living:0.0058371505):0.0225072376):0.0000023548	(KC986379.1_Haematococcus_pluvialis_KNU-F-2009-H1:0.0180960523	DQ009745.1_Brachiomonas_submarina_UTEX403:0.0154953134):0.0167343647):0.0061570363):0.0000011422	((LC066328.1_Stephanosphaera_pluvialis_UTEX_771:0.0037059155	AB360748.1_Haematococcus_zimbabwiensis_SAG26.96:0.0054965571):0.0039984597	AB451188.1_Hamakko_caudatus:0.0018964581):0.0054745819):0.0008907677	(Oophila_amblystomatidis_LA2008_KJ635658_USA_host:0.0053986371	Chlorococcum_rugosum_UTEX_1785_AB983621_Kawasaki_et_al_2015_USA_Port_Isabel_Texas_free_living:0.0253185634):0.0049024215):0.0021194701	Oophila_amblystomatidis_CT2007_KJ635657_USA_host:0.0206297644):0.0021127817	(Oophila_amblystomatidis_KY091670_Suddent_Tract:0.0000011422	Oophila_amblystomatidis_KY091671_Kingston:0.0000011422):0.0072827509):0.0287237941	(((((U41175.1_Tetracystis_aeria:0.0011763347	(((((Unique_4sequences:0.0000030073	((Oophila_amblystomatidis_BB_cul-B_KJ711138_SUBCLADE3:0.0000011422	Oophila_amblystomatidis_BB_cul-J_KJ711136_SUBCLADE3:0.0000011422):0.0018124545	Oophila_amblystomatidis_SL-3_KJ711225_SUBCLADE3:0.0000011422):0.0018063132):0.0036360755	((Oophila_amblystomatidis_R-a2_KJ711140_SUBCLADE4:0.0000011422	Oophila_amblystomatidis_R-b7_KJ711145_SUBCLADE4:0.0000011422):0.0000011422	(Oophila_amblystomatidis_R-b9_KJ711147_SUBCLADE4:0.0000011422	Chlamydomonas_pseudogloeogama_AF517097:0.0153146214):0.0000031096):0.0000011422):0.0122898969	Chlamydomonas_nasuta_NIES2225_AB701502_free_living:0.0210938762):0.0033334022	(Chlamydomonad_sp._NDem9/21T-11d_AY220572_free_living:0.0205319604	(((Oophila_amblystomatidis_CA-3-8_KJ711161_SUBCLADE2:0.0000011422	Oophila_amblystomatidis_CA-2-5_KJ711151__SUBCLADE2:0.0035813949):0.0000011422	Oophila_amblystomatidis_BF-4-8_KJ711173_SUBCLADE2:0.0035785778):0.0036576542	(Oophila_amblystomatidis_RM-1_KJ711220_SUBCLADE1:0.0000011422	(Oophila_amblystomatidis_Hb_cul-rk_KJ711137_SUBCLADE1:0.0000011422	Oophila_amblystomatidis_GSa-ek11_KJ711190_SUBCLADE1:0.0000011422):0.0000011422):0.0091651340):0.0316742883):0.0052596805):0.0147147294	(Chlamydomonas_acidophila_OU030/a_AJ628977_free_living:0.0100350772	Chlamydomonas_moewusii_CMU70786:0.0096091190):0.0058890344):0.0116574322):0.0492310724	AJ781311.1_Chlamydomonas_noctigama_SAG:0.0075023653):0.0039350366	JN903992.1_Spongiococcum_aplanosporum_SAG:0.0152413991):0.0000031106	AB058373.1_Chlamydomonas_parkeae_MBIC10599:0.0336141122):0.0245543820	(D86501.1_Carteria_crucifera:0.0467131830	((X56103.1_S.obliquus:0.0443786633	X13688.1:0.0465451879):0.0000029152	(U63101.1_Bracteacoccus_aerius:0.0236248951	AF182816.1_Aphanochaete_magnum_UTEXB1909:0.0470477029):0.0213962556):0.0157859629):0.0407421921):0.0190394420);
(AF395437.1_Characiosiphon_rivularisUTEX_LB1763:0.0708617209	(((Unique_28sequences:0.0000037751	((LC066328.1_Stephanosphaera_pluvialis_UTEX_771:0.0000034485	AB360748.1_Haematococcus_zimbabwiensis_SAG26.96:0.0054656675):0.0058318864	AB451188.1_Hamakko_caudatus:0.0014526777):0.0077397760):0.0057546714	(((Oophila_amblystomatidis_KY091670_Suddent_Tract:0.0000017205	Oophila_amblystomatidis_KY091671_Kingston:0.0000017205):0.0155517314	((KC986379.1_Haematococcus_pluvialis_KNU-F-2009-H1:0.0000045145	((DQ009745.1_Brachiomonas_submarina_UTEX403:0.0000046638	((((U41175.1_Tetracystis_aeria:0.0108981316	((((((Unique_4sequences:0.0000033479	(((Oophila_amblystomatidis_BB_cul-B_KJ711138_SUBCLADE3:0.0000017205	Oophila_amblystomatidis_BB_cul-J_KJ711136_SUBCLADE3:0.0000040616):0.0000041211	Chlamydomonas_pseudogloeogama_AF517097:0.0227135908):0.0036202967	Oophila_amblystomatidis_SL-3_KJ711225_SUBCLADE3:0.0000036588):0.0073580479):0.0000036726	((Oophila_amblystomatidis_R-a2_KJ711140_SUBCLADE4:0.0054550867	Oophila_amblystomatidis_R-b9_KJ711147_SUBCLADE4:0.0000017205):0.0000041402	Oophila_amblystomatidis_R-b7_KJ711145_SUBCLADE4:0.0000017205):0.0017983138):0.0172626649	Chlamydomonas_nasuta_NIES2225_AB701502_free_living:0.0019022458):0.0088769856	Chlamydomonad_sp._NDem9/21T-11d_AY220572_free_living:0.0130883750):0.0119100095	(((Oophila_amblystomatidis_CA-3-8_KJ711161_SUBCLADE2:0.0000017205	Oophila_amblystomatidis_CA-2-5_KJ711151__SUBCLADE2:0.0000017205):0.0000034672	Oophila_amblystomatidis_BF-4-8_KJ711173_SUBCLADE2:0.0035839997):0.0000035312	((Oophila_amblystomatidis_RM-1_KJ711220_SUBCLADE1:0.0000017205	Oophila_amblystomatidis_Hb_cul-rk_KJ711137_SUBCLADE1:0.0000017205):0.0000017205	Oophila_amblystomatidis_GSa-ek11_KJ711190_SUBCLADE1:0.0000017205):0.0054092344):0.0182806017):0.0184668743	(Chlamydomonas_acidophila_OU030/a_AJ628977_free_living:0.0123248215	Chlamydomonas_moewusii_CMU70786:0.0176844197):0.0020586812):0.0072252700):0.0329659367	AB058373.1_Chlamydomonas_parkeae_MBIC10599:0.0759840797):0.0092249335	JN903992.1_Spongiococcum_aplanosporum_SAG:0.0087775369):0.0104343144	AJ781311.1_Chlamydomonas_noctigama_SAG:0.0265223930):0.1057352023):0.0153294406	(D86501.1_Carteria_crucifera:0.0416472302	(((X56103.1_S.obliquus:0.0367015592	X13688.1:0.0472710493):0.0060770738	AF182816.1_Aphanochaete_magnum_UTEXB1909:0.1072165244):0.0030670780	U63101.1_Bracteacoccus_aerius:0.0553827735):0.0440109415):0.1087998493):0.0174942013):0.0283423862	((Chlorococcum_microstigmatum_UTEX_1777_AB983616_Kawasaki_et_al_2015_USA_Elkhart_Indiana_free_living:0.0036012504	Chlorococcum_olefaciens_COU41176:0.0000036377):0.0182745625	Chlamydopodium_vacuolatum_UTEX2111_M63001_free_living:0.0115345440):0.0290267262):0.0000038851):0.0051306181	Chlorococcum_diplobionticum_UTEX950_U70587_free_living:0.0341918312):0.0027719013):0.0029929921	(Oophila_amblystomatidis_LA2008_KJ635658_USA_host:0.0020360611	Chlorococcum_rugosum_UTEX_1785_AB983621_Kawasaki_et_al_2015_USA_Port_Isabel_Texas_free_living:0.0341785755):0.0227233729):0.0120916047	Oophila_amblystomatidis_CT2007_KJ635657_USA_host:0.0205920383);
(AF395437.1_Characiosiphon_rivularisUTEX_LB1763:0.0946944584	((((Unique_28sequences:0.0000029480	((LC066328.1_Stephanosphaera_pluvialis_UTEX_771:0.0000014698	AB360748.1_Haematococcus_zimbabwiensis_SAG26.96:0.0094077125):0.0072971570	AB451188.1_Hamakko_caudatus:0.0000998318):0.0261874947):0.0020620381	((Oophila_amblystomatidis_KY091670_Suddent_Tract:0.0000014698	Oophila_amblystomatidis_KY091671_Kingston:0.0000014698):0.0129348119	((Chlorococcum_diplobionticum_UTEX950_U70587_free_living:0.0340697116	((Chlorococcum_microstigmatum_UTEX_1777_AB983616_Kawasaki_et_al_2015_USA_Elkhart_Indiana_free_living:0.0000036079	Chlorococcum_olefaciens_COU41176:0.0095680812):0.0229167225	Chlamydopodium_vacuolatum_UTEX2111_M63001_free_living:0.0075680079):0.0251716990):0.0000030880	(KC986379.1_Haematococcus_pluvialis_KNU-F-2009-H1:0.0199491625	(DQ009745.1_Brachiomonas_submarina_UTEX403:0.0177823994	(((((U41175.1_Tetracystis_aeria:0.0090826817	Chlamydomonas_moewusii_CMU70786:0.0179426176):0.0168105639	Chlamydomonas_acidophila_OU030/a_AJ628977_free_living:0.0080074800):0.0000030114	(((((Unique_4sequences:0.0000014698	(((Oophila_amblystomatidis_BB_cul-B_KJ711138_SUBCLADE3:0.0000014698	Oophila_amblystomatidis_BB_cul-J_KJ711136_SUBCLADE3:0.0000014698):0.0044946591	Chlamydomonas_pseudogloeogama_AF517097:0.0244551973):0.0010953700	Oophila_amblystomatidis_SL-3_KJ711225_SUBCLADE3:0.0000034671):0.0093800994):0.0000034210	Chlamydomonas_nasuta_NIES2225_AB701502_free_living:0.0173687801):0.0055564108	(Oophila_amblystomatidis_R-a2_KJ711140_SUBCLADE4:0.0000040998	Oophila_amblystomatidis_R-b9_KJ711147_SUBCLADE4:0.0000014698):0.0018015420):0.0000033953	Oophila_amblystomatidis_R-b7_KJ711145_SUBCLADE4:0.0018488232):0.0206666001	(Chlamydomonad_sp._NDem9/21T-11d_AY220572_free_living:0.0289830953	((Oophila_amblystomatidis_CA-3-8_KJ711161_SUBCLADE2:0.0000014698	(Oophila_amblystomatidis_BF-4-8_KJ711173_SUBCLADE2:0.0018419174	Oophila_amblystomatidis_CA-2-5_KJ711151__SUBCLADE2:0.0018426282):0.0000014698):0.0000039642	((Oophila_amblystomatidis_RM-1_KJ711220_SUBCLADE1:0.0000014698	Oophila_amblystomatidis_GSa-ek11_KJ711190_SUBCLADE1:0.0000014698):0.0000014698	Oophila_amblystomatidis_Hb_cul-rk_KJ711137_SUBCLADE1:0.0000014698):0.0075353791):0.0257150360):0.0059464075):0.0164103159):0.0312359577	((AB058373.1_Chlamydomonas_parkeae_MBIC10599:0.0618256468	AJ781311.1_Chlamydomonas_noctigama_SAG:0.0156715950):0.0161609405	JN903992.1_Spongiococcum_aplanosporum_SAG:0.0070552633):0.0149306508):0.0214472007	(D86501.1_Carteria_crucifera:0.0604455017	((X56103.1_S.obliquus:0.0750255604	X13688.1:0.0542428670):0.0000035017	(U63101.1_Bracteacoccus_aerius:0.0288977363	AF182816.1_Aphanochaete_magnum_UTEXB1909:0.0797409750):0.0131538752):0.0481798519):0.0411530810):0.0179480144):0.0146874352):0.0135953241):0.0088315780):0.0031012276):0.0037933778	Oophila_amblystomatidis_LA2008_KJ635658_USA_host:0.0034147539):0.0053237104	Oophila_amblystomatidis_CT2007_KJ635657_USA_host:0.0273512954):0.0046485880	Chlorococcum_rugosum_UTEX_1785_AB983621_Kawasaki_et_al_2015_USA_Port_Isabel_Texas_free_living:0.0229807924);
(AF395437.1_Characiosiphon_rivularisUTEX_LB1763:0.0432796112	(((Unique_28sequences:0.0000025022	((LC066328.1_Stephanosphaera_pluvialis_UTEX_771:0.0041610957	AB360748.1_Haematococcus_zimbabwiensis_SAG26.96:0.0053115724):0.0039511844	AB451188.1_Hamakko_caudatus:0.0021949069):0.0113991065):0.0000022390	(((U41175.1_Tetracystis_aeria:0.0079713187	((((((Unique_4sequences:0.0000011381	((Oophila_amblystomatidis_R-a2_KJ711140_SUBCLADE4:0.0112424886	Oophila_amblystomatidis_R-b9_KJ711147_SUBCLADE4:0.0000011381):0.0000022067	(((Oophila_amblystomatidis_BB_cul-B_KJ711138_SUBCLADE3:0.0000011381	Oophila_amblystomatidis_BB_cul-J_KJ711136_SUBCLADE3:0.0000011381):0.0001347163	Chlamydomonas_pseudogloeogama_AF517097:0.0213829674):0.0054244995	Oophila_amblystomatidis_SL-3_KJ711225_SUBCLADE3:0.0000025252):0.0055389206):0.0000024406):0.0000023148	Oophila_amblystomatidis_R-b7_KJ711145_SUBCLADE4:0.0036589380):0.0095494473	Chlamydomonas_nasuta_NIES2225_AB701502_free_living:0.0020155380):0.0100247210	(Chlamydomonad_sp._NDem9/21T-11d_AY220572_free_living:0.0106503685	(((Oophila_amblystomatidis_CA-3-8_KJ711161_SUBCLADE2:0.0000011381	Oophila_amblystomatidis_CA-2-5_KJ711151__SUBCLADE2:0.0000011381):0.0000026389	Oophila_amblystomatidis_BF-4-8_KJ711173_SUBCLADE2:0.0018276301):0.0113032598	(Oophila_amblystomatidis_RM-1_KJ711220_SUBCLADE1:0.0036598979	(Oophila_amblystomatidis_Hb_cul-rk_KJ711137_SUBCLADE1:0.0000011381	Oophila_amblystomatidis_GSa-ek11_KJ711190_SUBCLADE1:0.0000011381):0.0000011381):0.0000025615):0.0112520846):0.0125757501):0.0085944878	Chlamydomonas_acidophila_OU030/a_AJ628977_free_living:0.0236791352):0.0000031297	Chlamydomonas_moewusii_CMU70786:0.0193292636):0.0314214077):0.0421792938	(AB058373.1_Chlamydomonas_parkeae_MBIC10599:0.0232415177	JN903992.1_Spongiococcum_aplanosporum_SAG:0.0127036656):0.0000021772):0.0145152878	AJ781311.1_Chlamydomonas_noctigama_SAG:0.0000029076):0.0599898354):0.0115157812	((Chlorococcum_diplobionticum_UTEX950_U70587_free_living:0.0220787341	((Chlorococcum_microstigmatum_UTEX_1777_AB983616_Kawasaki_et_al_2015_USA_Elkhart_Indiana_free_living:0.0055571196	Chlorococcum_olefaciens_COU41176:0.0059305227):0.0157431618	Chlamydopodium_vacuolatum_UTEX2111_M63001_free_living:0.0067456214):0.0075985737):0.0000024710	((KC986379.1_Haematococcus_pluvialis_KNU-F-2009-H1:0.0098206002	DQ009745.1_Brachiomonas_submarina_UTEX403:0.0054347663):0.0127972731	(D86501.1_Carteria_crucifera:0.0878460081	((X56103.1_S.obliquus:0.0726805316	(X13688.1:0.0586909420	AF182816.1_Aphanochaete_magnum_UTEXB1909:0.0139265799):0.0069884098):0.0212187846	U63101.1_Bracteacoccus_aerius:0.0000023563):0.0294808645):0.0376368532):0.0080188764):0.0040443491):0.0000021809	(((Oophila_amblystomatidis_LA2008_KJ635658_USA_host:0.0060780404	Chlorococcum_rugosum_UTEX_1785_AB983621_Kawasaki_et_al_2015_USA_Port_Isabel_Texas_free_living:0.0165841251):0.0078856750	Oophila_amblystomatidis_CT2007_KJ635657_USA_host:0.0144207391):0.0036493162	(Oophila_amblystomatidis_KY091670_Suddent_Tract:0.0000011381	Oophila_amblystomatidis_KY091671_Kingston:0.0000011381):0.0093823207):0.0018601639);
(AF395437.1_Characiosiphon_rivularisUTEX_LB1763:0.0805927428	(((Unique_28sequences:0.0000011825	((LC066328.1_Stephanosphaera_pluvialis_UTEX_771:0.0017511155	AB360748.1_Haematococcus_zimbabwiensis_SAG26.96:0.0039130575):0.0039261784	AB451188.1_Hamakko_caudatus:0.0037194919):0.0019159291):0.0039396211	((Oophila_amblystomatidis_KY091670_Suddent_Tract:0.0000011825	Oophila_amblystomatidis_KY091671_Kingston:0.0000011825):0.0187635796	((Chlorococcum_diplobionticum_UTEX950_U70587_free_living:0.0202339430	((Chlorococcum_microstigmatum_UTEX_1777_AB983616_Kawasaki_et_al_2015_USA_Elkhart_Indiana_free_living:0.0000011825	Chlorococcum_olefaciens_COU41176:0.0018989423):0.0126686519	Chlamydopodium_vacuolatum_UTEX2111_M63001_free_living:0.0085516807):0.0337240825):0.0000031305	(KC986379.1_Haematococcus_pluvialis_KNU-F-2009-H1:0.0135691362	((DQ009745.1_Brachiomonas_submarina_UTEX403:0.0034410748	((((U41175.1_Tetracystis_aeria:0.0135238699	(((((Unique_4sequences:0.0000026013	(((Oophila_amblystomatidis_BB_cul-B_KJ711138_SUBCLADE3:0.0000011825	Oophila_amblystomatidis_BB_cul-J_KJ711136_SUBCLADE3:0.0000011825):0.0000024619	Chlamydomonas_pseudogloeogama_AF517097:0.0201739762):0.0037343054	Oophila_amblystomatidis_SL-3_KJ711225_SUBCLADE3:0.0000031933):0.0095355348):0.0036729494	((Oophila_amblystomatidis_R-a2_KJ711140_SUBCLADE4:0.0000029251	Oophila_amblystomatidis_R-b9_KJ711147_SUBCLADE4:0.0000011825):0.0037525885	Oophila_amblystomatidis_R-b7_KJ711145_SUBCLADE4:0.0037930078):0.0000025450):0.0157752710	Chlamydomonas_nasuta_NIES2225_AB701502_free_living:0.0164716423):0.0057959690	(Chlamydomonad_sp._NDem9/21T-11d_AY220572_free_living:0.0168932819	(((Oophila_amblystomatidis_CA-3-8_KJ711161_SUBCLADE2:0.0000011825	Oophila_amblystomatidis_CA-2-5_KJ711151__SUBCLADE2:0.0000011825):0.0000011825	Oophila_amblystomatidis_BF-4-8_KJ711173_SUBCLADE2:0.0018229917):0.0000025672	((Oophila_amblystomatidis_RM-1_KJ711220_SUBCLADE1:0.0000011825	Oophila_amblystomatidis_GSa-ek11_KJ711190_SUBCLADE1:0.0000011825):0.0000011825	Oophila_amblystomatidis_Hb_cul-rk_KJ711137_SUBCLADE1:0.0000011825):0.0093535178):0.0208544686):0.0019988336):0.0230192783	(Chlamydomonas_acidophila_OU030/a_AJ628977_free_living:0.0224889321	Chlamydomonas_moewusii_CMU70786:0.0201360905):0.0051899582):0.0217362325):0.0508968218	JN903992.1_Spongiococcum_aplanosporum_SAG:0.0211777671):0.0038021161	AB058373.1_Chlamydomonas_parkeae_MBIC10599:0.0589712930):0.0192569682	AJ781311.1_Chlamydomonas_noctigama_SAG:0.0047423787):0.0756547183):0.0087431951	(D86501.1_Carteria_crucifera:0.0534675989	((X56103.1_S.obliquus:0.0308224021	X13688.1:0.0739565887):0.0350062436	(U63101.1_Bracteacoccus_aerius:0.0446051449	AF182816.1_Aphanochaete_magnum_UTEXB1909:0.0952832027):0.0138355339):0.0284654907):0.0902977553):0.0284435565):0.0216707519):0.0025432925):0.0025944164):0.0022577808	(Oophila_amblystomatidis_LA2008_KJ635658_USA_host:0.0049117352	Chlorococcum_rugosum_UTEX_1785_AB983621_Kawasaki_et_al_2015_USA_Port_Isabel_Texas_free_living:0.0250318501):0.0082340101):0.0226105223	Oophila_amblystomatidis_CT2007_KJ635657_USA_host:0.0070219990);
(AF395437.1_Characiosiphon_rivularisUTEX_LB1763:0.0473846210	((((((Unique_28sequences:0.0000014573	((LC066328.1_Stephanosphaera_pluvialis_UTEX_771:0.0035896712	AB360748.1_Haematococcus_zimbabwiensis_SAG26.96:0.0037311879):0.0018877959	AB451188.1_Hamakko_caudatus:0.0000014573):0.0094177950):0.0018286539	(Chlorococcum_diplobionticum_UTEX950_U70587_free_living:0.0197973426	((Chlorococcum_microstigmatum_UTEX_1777_AB983616_Kawasaki_et_al_2015_USA_Elkhart_Indiana_free_living:0.0016037450	Chlorococcum_olefaciens_COU41176:0.0021492299):0.0150076231	Chlamydopodium_vacuolatum_UTEX2111_M63001_free_living:0.0058450834):0.0137515314):0.0000014573):0.0000014573	(KC986379.1_Haematococcus_pluvialis_KNU-F-2009-H1:0.0032862809	DQ009745.1_Brachiomonas_submarina_UTEX403:0.0124138141):0.0144401809):0.0044426221	(Oophila_amblystomatidis_LA2008_KJ635658_USA_host:0.0040537413	Chlorococcum_rugosum_UTEX_1785_AB983621_Kawasaki_et_al_2015_USA_Port_Isabel_Texas_free_living:0.0075435688):0.0188997579):0.0052002279	Oophila_amblystomatidis_CT2007_KJ635657_USA_host:0.0223014190):0.0049361161	(Oophila_amblystomatidis_KY091670_Suddent_Tract:0.0000014573	Oophila_amblystomatidis_KY091671_Kingston:0.0000014573):0.0120656414):0.0215917814	(((((((U41175.1_Tetracystis_aeria:0.0164897398	Chlamydomonas_moewusii_CMU70786:0.0175676265):0.0112009172	Chlamydomonas_acidophila_OU030/a_AJ628977_free_living:0.0172722570):0.0064709151	((((((Unique_4sequences:0.0000014573	Oophila_amblystomatidis_SL-3_KJ711225_SUBCLADE3:0.0000014573):0.0000014573	(((Oophila_amblystomatidis_R-a2_KJ711140_SUBCLADE4:0.0000030607	Chlamydomonas_pseudogloeogama_AF517097:0.0228632284):0.0000031624	Oophila_amblystomatidis_R-b9_KJ711147_SUBCLADE4:0.0000014573):0.0018144647	Oophila_amblystomatidis_R-b7_KJ711145_SUBCLADE4:0.0037630206):0.0018216651):0.0000040048	(Oophila_amblystomatidis_BB_cul-B_KJ711138_SUBCLADE3:0.0000014573	Oophila_amblystomatidis_BB_cul-J_KJ711136_SUBCLADE3:0.0000014573):0.0018047911):0.0089654548	Chlamydomonas_nasuta_NIES2225_AB701502_free_living:0.0048579518):0.0182487329	Chlamydomonad_sp._NDem9/21T-11d_AY220572_free_living:0.0199718901):0.0007961749	(((Oophila_amblystomatidis_CA-3-8_KJ711161_SUBCLADE2:0.0000014573	Oophila_amblystomatidis_CA-2-5_KJ711151__SUBCLADE2:0.0000014573):0.0000014573	Oophila_amblystomatidis_BF-4-8_KJ711173_SUBCLADE2:0.0036145506):0.0041703128	((Oophila_amblystomatidis_RM-1_KJ711220_SUBCLADE1:0.0000014573	Oophila_amblystomatidis_Hb_cul-rk_KJ711137_SUBCLADE1:0.0000014573):0.0000014573	Oophila_amblystomatidis_GSa-ek11_KJ711190_SUBCLADE1:0.0000014573):0.0069573230):0.0276831996):0.0250880647):0.0338667600	JN903992.1_Spongiococcum_aplanosporum_SAG:0.0000035560):0.0069672040	AJ781311.1_Chlamydomonas_noctigama_SAG:0.0233612081):0.0000030573	AB058373.1_Chlamydomonas_parkeae_MBIC10599:0.0486999421):0.0412891069	(D86501.1_Carteria_crucifera:0.0304319153	((X56103.1_S.obliquus:0.0633487883	X13688.1:0.0368042243):0.0082271492	(U63101.1_Bracteacoccus_aerius:0.0321307096	AF182816.1_Aphanochaete_magnum_UTEXB1909:0.0508466697):0.0219021709):0.0441892356):0.0431208786):0.0219671676);
(AF395437.1_Characiosiphon_rivularisUTEX_LB1763:0.0472138165	((((Unique_28sequences:0.0000013455	((Oophila_amblystomatidis_KY091670_Suddent_Tract:0.0000013455	Oophila_amblystomatidis_KY091671_Kingston:0.0000013455):0.0123843690	((Chlorococcum_diplobionticum_UTEX950_U70587_free_living:0.0184131678	((Chlorococcum_microstigmatum_UTEX_1777_AB983616_Kawasaki_et_al_2015_USA_Elkhart_Indiana_free_living:0.0035854503	Chlorococcum_olefaciens_COU41176:0.0018549152):0.0113194077	Chlamydopodium_vacuolatum_UTEX2111_M63001_free_living:0.0115732408):0.0351421245):0.0000033452	((KC986379.1_Haematococcus_pluvialis_KNU-F-2009-H1:0.0106083312	(DQ009745.1_Brachiomonas_submarina_UTEX403:0.0058777335	((((U41175.1_Tetracystis_aeria:0.0082583829	(((((Unique_4sequences:0.0000013455	(((Oophila_amblystomatidis_BB_cul-B_KJ711138_SUBCLADE3:0.0000013455	Oophila_amblystomatidis_BB_cul-J_KJ711136_SUBCLADE3:0.0000013455):0.0015767051	Chlamydomonas_pseudogloeogama_AF517097:0.0292551855):0.0002562327	Oophila_amblystomatidis_SL-3_KJ711225_SUBCLADE3:0.0000013455):0.0055521406):0.0000030273	Chlamydomonas_nasuta_NIES2225_AB701502_free_living:0.0114210061):0.0074225575	(Oophila_amblystomatidis_R-a2_KJ711140_SUBCLADE4:0.0000013455	Oophila_amblystomatidis_R-b7_KJ711145_SUBCLADE4:0.0000013455):0.0000013455):0.0000031324	Oophila_amblystomatidis_R-b9_KJ711147_SUBCLADE4:0.0000013455):0.0268931155	(Chlamydomonad_sp._NDem9/21T-11d_AY220572_free_living:0.0143989605	(((Oophila_amblystomatidis_CA-3-8_KJ711161_SUBCLADE2:0.0000013455	Oophila_amblystomatidis_CA-2-5_KJ711151__SUBCLADE2:0.0000013455):0.0000013455	Oophila_amblystomatidis_BF-4-8_KJ711173_SUBCLADE2:0.0035816523):0.0053953112	(Oophila_amblystomatidis_RM-1_KJ711220_SUBCLADE1:0.0017720891	(Oophila_amblystomatidis_Hb_cul-rk_KJ711137_SUBCLADE1:0.0000013455	Oophila_amblystomatidis_GSa-ek11_KJ711190_SUBCLADE1:0.0000013455):0.0000013455):0.0000037274):0.0146455556):0.0030668136):0.0161186794):0.0076915034	Chlamydomonas_moewusii_CMU70786:0.0228943557):0.0143055735	Chlamydomonas_acidophila_OU030/a_AJ628977_free_living:0.0112968322):0.0296243354	((AB058373.1_Chlamydomonas_parkeae_MBIC10599:0.0720476226	AJ781311.1_Chlamydomonas_noctigama_SAG:0.0103961432):0.0088934572	JN903992.1_Spongiococcum_aplanosporum_SAG:0.0083954013):0.0227309944):0.0538016588):0.0197129454):0.0039810287	(D86501.1_Carteria_crucifera:0.0418917425	(((X56103.1_S.obliquus:0.0476786358	X13688.1:0.0314224900):0.0007697974	AF182816.1_Aphanochaete_magnum_UTEXB1909:0.0792044862):0.0013665157	U63101.1_Bracteacoccus_aerius:0.0455630974):0.0404411588):0.0667879935):0.0127993540):0.0053139056):0.0019267898):0.0000013455	((LC066328.1_Stephanosphaera_pluvialis_UTEX_771:0.0000013455	AB360748.1_Haematococcus_zimbabwiensis_SAG26.96:0.0036828117):0.0018129805	AB451188.1_Hamakko_caudatus:0.0000013455):0.0074827295):0.0078675179	Oophila_amblystomatidis_LA2008_KJ635658_USA_host:0.0051634470):0.0045775737	Chlorococcum_rugosum_UTEX_1785_AB983621_Kawasaki_et_al_2015_USA_Port_Isabel_Texas_free_living:0.0232577671):0.0103240189	Oophila_amblystomatidis_CT2007_KJ635657_USA_host:0.0157633616);
(AF395437.1_Characiosiphon_rivularisUTEX_LB1763:0.0321328012	(((Unique_28sequences:0.0000012750	((LC066328.1_Stephanosphaera_pluvialis_UTEX_771:0.0000012750	AB360748.1_Haematococcus_zimbabwiensis_SAG26.96:0.0074710468):0.0036196806	AB451188.1_Hamakko_caudatus:0.0000012750):0.0112676353):0.0037604912	((((Oophila_amblystomatidis_KY091670_Suddent_Tract:0.0000012750	Oophila_amblystomatidis_KY091671_Kingston:0.0000012750):0.0039110834	KC986379.1_Haematococcus_pluvialis_KNU-F-2009-H1:0.0057245925):0.0013412415	((DQ009745.1_Brachiomonas_submarina_UTEX403:0.0061379569	(((((U41175.1_Tetracystis_aeria:0.0099319794	Chlamydomonas_moewusii_CMU70786:0.0228666790):0.0147388086	(((((((Unique_4sequences:0.0000012750	Oophila_amblystomatidis_BB_cul-J_KJ711136_SUBCLADE3:0.0000012750):0.0000012750	Oophila_amblystomatidis_SL-3_KJ711225_SUBCLADE3:0.0000012750):0.0000012750	Oophila_amblystomatidis_BB_cul-B_KJ711138_SUBCLADE3:0.0000012750):0.0000012750	Chlamydomonas_nasuta_NIES2225_AB701502_free_living:0.0097672286):0.0037906062	((Oophila_amblystomatidis_R-a2_KJ711140_SUBCLADE4:0.0037650224	Chlamydomonas_pseudogloeogama_AF517097:0.0065127448):0.0000012750	Oophila_amblystomatidis_R-b9_KJ711147_SUBCLADE4:0.0000012750):0.0000028960):0.0000012750	Oophila_amblystomatidis_R-b7_KJ711145_SUBCLADE4:0.0018854921):0.0047238092	(Chlamydomonad_sp._NDem9/21T-11d_AY220572_free_living:0.0170433413	(((Oophila_amblystomatidis_CA-3-8_KJ711161_SUBCLADE2:0.0000012750	Oophila_amblystomatidis_CA-2-5_KJ711151__SUBCLADE2:0.0000012750):0.0000012750	Oophila_amblystomatidis_BF-4-8_KJ711173_SUBCLADE2:0.0018621161):0.0039393207	((Oophila_amblystomatidis_RM-1_KJ711220_SUBCLADE1:0.0000012750	Oophila_amblystomatidis_GSa-ek11_KJ711190_SUBCLADE1:0.0000012750):0.0000012750	Oophila_amblystomatidis_Hb_cul-rk_KJ711137_SUBCLADE1:0.0000012750):0.0016949425):0.0137762539):0.0067830331):0.0151436145):0.0030974418	Chlamydomonas_acidophila_OU030/a_AJ628977_free_living:0.0120280587):0.0285095069	(AB058373.1_Chlamydomonas_parkeae_MBIC10599:0.0374190329	(JN903992.1_Spongiococcum_aplanosporum_SAG:0.0091216380	AJ781311.1_Chlamydomonas_noctigama_SAG:0.0130945620):0.0000483472):0.0186582262):0.0291985433	(D86501.1_Carteria_crucifera:0.0524616246	(((X56103.1_S.obliquus:0.0314631811	X13688.1:0.0391907319):0.0128837798	AF182816.1_Aphanochaete_magnum_UTEXB1909:0.0603173202):0.0000031337	U63101.1_Bracteacoccus_aerius:0.0341838116):0.0233068814):0.0346633316):0.0111845803):0.0158291833	((Chlorococcum_microstigmatum_UTEX_1777_AB983616_Kawasaki_et_al_2015_USA_Elkhart_Indiana_free_living:0.0000012750	Chlorococcum_olefaciens_COU41176:0.0018125056):0.0098209949	Chlamydopodium_vacuolatum_UTEX2111_M63001_free_living:0.0037964886):0.0120260050):0.0094076112):0.0000030787	Chlorococcum_diplobionticum_UTEX950_U70587_free_living:0.0139030157):0.0042211278):0.0000032201	(Oophila_amblystomatidis_LA2008_KJ635658_USA_host:0.0016289467	Chlorococcum_rugosum_UTEX_1785_AB983621_Kawasaki_et_al_2015_USA_Port_Isabel_Texas_free_living:0.0162684421):0.0057392335):0.0160546932	Oophila_amblystomatidis_CT2007_KJ635657_USA_host:0.0106269070);
(AF395437.1_Characiosiphon_rivularisUTEX_LB1763:0.0523203803	(Unique_28sequences:0.0000022165	(((Oophila_amblystomatidis_LA2008_KJ635658_USA_host:0.0000031779	Chlorococcum_rugosum_UTEX_1785_AB983621_Kawasaki_et_al_2015_USA_Port_Isabel_Texas_free_living:0.0199511144):0.0036831250	((LC066328.1_Stephanosphaera_pluvialis_UTEX_771:0.0026860121	AB360748.1_Haematococcus_zimbabwiensis_SAG26.96:0.0122637040):0.0102824088	AB451188.1_Hamakko_caudatus:0.0000023491):0.0195864397):0.0000024192	((Oophila_amblystomatidis_KY091670_Suddent_Tract:0.0000017113	Oophila_amblystomatidis_KY091671_Kingston:0.0000017113):0.0026370095	((Chlorococcum_diplobionticum_UTEX950_U70587_free_living:0.0199749413	(KC986379.1_Haematococcus_pluvialis_KNU-F-2009-H1:0.0120857233	(DQ009745.1_Brachiomonas_submarina_UTEX403:0.0000031670	((((((U41175.1_Tetracystis_aeria:0.0156170100	(Chlamydomonas_acidophila_OU030/a_AJ628977_free_living:0.0076336153	Chlamydomonas_moewusii_CMU70786:0.0177803585):0.0108053458):0.0014541828	(((((Unique_4sequences:0.0000017113	Oophila_amblystomatidis_SL-3_KJ711225_SUBCLADE3:0.0000017113):0.0000024137	((Oophila_amblystomatidis_R-a2_KJ711140_SUBCLADE4:0.0000017113	Oophila_amblystomatidis_R-b7_KJ711145_SUBCLADE4:0.0018099834):0.0000030211	(Oophila_amblystomatidis_R-b9_KJ711147_SUBCLADE4:0.0000017113	Chlamydomonas_pseudogloeogama_AF517097:0.0144737207):0.0000028626):0.0018084288):0.0018082759	(Oophila_amblystomatidis_BB_cul-B_KJ711138_SUBCLADE3:0.0000017113	Oophila_amblystomatidis_BB_cul-J_KJ711136_SUBCLADE3:0.0000017113):0.0000028490):0.0055622522	Chlamydomonas_nasuta_NIES2225_AB701502_free_living:0.0019985690):0.0010865963	(Chlamydomonad_sp._NDem9/21T-11d_AY220572_free_living:0.0278363396	(((Oophila_amblystomatidis_CA-3-8_KJ711161_SUBCLADE2:0.0000017113	Oophila_amblystomatidis_CA-2-5_KJ711151__SUBCLADE2:0.0017927450):0.0000017114	Oophila_amblystomatidis_BF-4-8_KJ711173_SUBCLADE2:0.0054518807):0.0000022621	(Oophila_amblystomatidis_RM-1_KJ711220_SUBCLADE1:0.0017779024	(Oophila_amblystomatidis_Hb_cul-rk_KJ711137_SUBCLADE1:0.0000017113	Oophila_amblystomatidis_GSa-ek11_KJ711190_SUBCLADE1:0.0000017113):0.0000017114):0.0092042843):0.0189637395):0.0039129274):0.0151155899):0.0225927097	JN903992.1_Spongiococcum_aplanosporum_SAG:0.0046090940):0.0019993668	AB058373.1_Chlamydomonas_parkeae_MBIC10599:0.0414827049):0.0081559761	AJ781311.1_Chlamydomonas_noctigama_SAG:0.0026281052):0.0185777359	(D86501.1_Carteria_crucifera:0.0126926117	((X56103.1_S.obliquus:0.0309416144	X13688.1:0.0413543860):0.0070185465	(U63101.1_Bracteacoccus_aerius:0.0286262725	AF182816.1_Aphanochaete_magnum_UTEXB1909:0.0345227598):0.0089124216):0.0340940373):0.0448352960):0.0171558380):0.0162468883):0.0152223439):0.0000024247	((Chlorococcum_microstigmatum_UTEX_1777_AB983616_Kawasaki_et_al_2015_USA_Elkhart_Indiana_free_living:0.0000031436	Chlorococcum_olefaciens_COU41176:0.0095403212):0.0158244588	Chlamydopodium_vacuolatum_UTEX2111_M63001_free_living:0.0017816697):0.0066117253):0.0119202319):0.0049367028):0.0017275152):0.0089235406	Oophila_amblystomatidis_CT2007_KJ635657_USA_host:0.0027591865);
(AF395437.1_Characiosiphon_rivularisUTEX_LB1763:0.0187206197	(((((Unique_28sequences:0.0000010578	((LC066328.1_Stephanosphaera_pluvialis_UTEX_771:0.0035417831	AB360748.1_Haematococcus_zimbabwiensis_SAG26.96:0.0120009486):0.0127974737	AB451188.1_Hamakko_caudatus:0.0015417435):0.0119504340):0.0038661477	((Chlorococcum_diplobionticum_UTEX950_U70587_free_living:0.0075372442	((Chlorococcum_microstigmatum_UTEX_1777_AB983616_Kawasaki_et_al_2015_USA_Elkhart_Indiana_free_living:0.0000010578	Chlorococcum_olefaciens_COU41176:0.0018319504):0.0155653137	Chlamydopodium_vacuolatum_UTEX2111_M63001_free_living:0.0000010578):0.0165540184):0.0033811809	(KC986379.1_Haematococcus_pluvialis_KNU-F-2009-H1:0.0116857356	DQ009745.1_Brachiomonas_submarina_UTEX403:0.0213227409):0.0149130174):0.0087874314):0.0000030314	(Oophila_amblystomatidis_LA2008_KJ635658_USA_host:0.0013725834	Chlorococcum_rugosum_UTEX_1785_AB983621_Kawasaki_et_al_2015_USA_Port_Isabel_Texas_free_living:0.0139028953):0.0080722129):0.0083621570	Oophila_amblystomatidis_CT2007_KJ635657_USA_host:0.0108335499):0.0063392048	(Oophila_amblystomatidis_KY091670_Suddent_Tract:0.0000010578	Oophila_amblystomatidis_KY091671_Kingston:0.0000010578):0.0103627400):0.0167935358	(((U41175.1_Tetracystis_aeria:0.0000024345	(((((Unique_4sequences:0.0000010578	(((Oophila_amblystomatidis_BB_cul-B_KJ711138_SUBCLADE3:0.0000010578	Oophila_amblystomatidis_BB_cul-J_KJ711136_SUBCLADE3:0.0000010578):0.0018226389	Chlamydomonas_pseudogloeogama_AF517097:0.0056399003):0.0000028024	Oophila_amblystomatidis_SL-3_KJ711225_SUBCLADE3:0.0000010578):0.0112100408):0.0018046566	((Oophila_amblystomatidis_R-a2_KJ711140_SUBCLADE4:0.0036199026	Oophila_amblystomatidis_R-b9_KJ711147_SUBCLADE4:0.0000010578):0.0000029007	Oophila_amblystomatidis_R-b7_KJ711145_SUBCLADE4:0.0000010578):0.0000022071):0.0092250458	Chlamydomonas_nasuta_NIES2225_AB701502_free_living:0.0081517011):0.0070829153	(Chlamydomonad_sp._NDem9/21T-11d_AY220572_free_living:0.0173889591	(((Oophila_amblystomatidis_CA-3-8_KJ711161_SUBCLADE2:0.0000010578	Oophila_amblystomatidis_BF-4-8_KJ711173_SUBCLADE2:0.0036146516):0.0000010578	Oophila_amblystomatidis_CA-2-5_KJ711151__SUBCLADE2:0.0054602580):0.0036008167	(Oophila_amblystomatidis_RM-1_KJ711220_SUBCLADE1:0.0017929122	(Oophila_amblystomatidis_Hb_cul-rk_KJ711137_SUBCLADE1:0.0000010578	Oophila_amblystomatidis_GSa-ek11_KJ711190_SUBCLADE1:0.0000010578):0.0000010578):0.0074329433):0.0175572602):0.0062602058):0.0138212829	(Chlamydomonas_acidophila_OU030/a_AJ628977_free_living:0.0075120602	Chlamydomonas_moewusii_CMU70786:0.0116408032):0.0047858080):0.0284847530):0.0420699566	((AB058373.1_Chlamydomonas_parkeae_MBIC10599:0.0330628571	JN903992.1_Spongiococcum_aplanosporum_SAG:0.0173523758):0.0094626857	AJ781311.1_Chlamydomonas_noctigama_SAG:0.0000023057):0.0118704914):0.0365438423	(D86501.1_Carteria_crucifera:0.0443723893	(((X56103.1_S.obliquus:0.0404347074	X13688.1:0.0484570204):0.0117926056	U63101.1_Bracteacoccus_aerius:0.0222501966):0.0097800219	AF182816.1_Aphanochaete_magnum_UTEXB1909:0.0336067064):0.0078742156):0.0241875504):0.0297783601);
(AF395437.1_Characiosiphon_rivularisUTEX_LB1763:0.0613357553	((((Unique_28sequences:0.0000010319	((LC066328.1_Stephanosphaera_pluvialis_UTEX_771:0.0054964621	AB451188.1_Hamakko_caudatus:0.0000028094):0.0053130066	AB360748.1_Haematococcus_zimbabwiensis_SAG26.96:0.0098010308):0.0118119107):0.0018348979	((Chlorococcum_diplobionticum_UTEX950_U70587_free_living:0.0191212059	((Chlorococcum_microstigmatum_UTEX_1777_AB983616_Kawasaki_et_al_2015_USA_Elkhart_Indiana_free_living:0.0000010319	Chlorococcum_olefaciens_COU41176:0.0056955338):0.0159546949	Chlamydopodium_vacuolatum_UTEX2111_M63001_free_living:0.0094616318):0.0203823767):0.0000024441	(KC986379.1_Haematococcus_pluvialis_KNU-F-2009-H1:0.0000027524	(DQ009745.1_Brachiomonas_submarina_UTEX403:0.0000024983	(((((U41175.1_Tetracystis_aeria:0.0072042330	(((((Unique_4sequences:0.0000010319	(((Oophila_amblystomatidis_BB_cul-B_KJ711138_SUBCLADE3:0.0000010319	Oophila_amblystomatidis_BB_cul-J_KJ711136_SUBCLADE3:0.0000010319):0.0017809194	Chlamydomonas_pseudogloeogama_AF517097:0.0254216359):0.0000236135	Oophila_amblystomatidis_SL-3_KJ711225_SUBCLADE3:0.0000027185):0.0132483606):0.0000021037	((Oophila_amblystomatidis_R-a2_KJ711140_SUBCLADE4:0.0000020612	Oophila_amblystomatidis_R-b9_KJ711147_SUBCLADE4:0.0000010319):0.0016632298	Oophila_amblystomatidis_R-b7_KJ711145_SUBCLADE4:0.0058223084):0.0057022336):0.0088086585	Chlamydomonas_nasuta_NIES2225_AB701502_free_living:0.0065500849):0.0242483191	(Chlamydomonad_sp._NDem9/21T-11d_AY220572_free_living:0.0075866971	(((Oophila_amblystomatidis_CA-3-8_KJ711161_SUBCLADE2:0.0000010319	Oophila_amblystomatidis_CA-2-5_KJ711151__SUBCLADE2:0.0000010319):0.0000010320	Oophila_amblystomatidis_BF-4-8_KJ711173_SUBCLADE2:0.0036500953):0.0095749073	(Oophila_amblystomatidis_RM-1_KJ711220_SUBCLADE1:0.0000010319	(Oophila_amblystomatidis_Hb_cul-rk_KJ711137_SUBCLADE1:0.0000010319	Oophila_amblystomatidis_GSa-ek11_KJ711190_SUBCLADE1:0.0000010319):0.0000023575):0.0016899594):0.0237858926):0.0109200843):0.0306191232	(Chlamydomonas_acidophila_OU030/a_AJ628977_free_living:0.0231211481	Chlamydomonas_moewusii_CMU70786:0.0123655954):0.0061793773):0.0141648484):0.0540397403	JN903992.1_Spongiococcum_aplanosporum_SAG:0.0037044904):0.0059099389	AB058373.1_Chlamydomonas_parkeae_MBIC10599:0.0411151081):0.0215889338	AJ781311.1_Chlamydomonas_noctigama_SAG:0.0000022384):0.0243858357	(D86501.1_Carteria_crucifera:0.0121551539	((X56103.1_S.obliquus:0.0456217465	X13688.1:0.0457712702):0.0186238385	(U63101.1_Bracteacoccus_aerius:0.0450465547	AF182816.1_Aphanochaete_magnum_UTEXB1909:0.0828059945):0.0272924676):0.0542579298):0.0848353907):0.0487233795):0.0251252540):0.0208755520):0.0029288614):0.0000021351	(Oophila_amblystomatidis_LA2008_KJ635658_USA_host:0.0014750859	Chlorococcum_rugosum_UTEX_1785_AB983621_Kawasaki_et_al_2015_USA_Port_Isabel_Texas_free_living:0.0163844154):0.0098618750):0.0023285200	(Oophila_amblystomatidis_KY091670_Suddent_Tract:0.0000010319	Oophila_amblystomatidis_KY091671_Kingston:0.0000010319):0.0054380486):0.0267034052	Oophila_amblystomatidis_CT2007_KJ635657_USA_host:0.0097446007);
(AF395437.1_Characiosiphon_rivularisUTEX_LB1763:0.0667345418	((((Unique_28sequences:0.0000029867	((Oophila_amblystomatidis_LA2008_KJ635658_USA_host:0.0037610635	(Oophila_amblystomatidis_KY091670_Suddent_Tract:0.0000016390	Oophila_amblystomatidis_KY091671_Kingston:0.0000016390):0.0000025723):0.0000022733	((LC066328.1_Stephanosphaera_pluvialis_UTEX_771:0.0051734035	AB360748.1_Haematococcus_zimbabwiensis_SAG26.96:0.0084625724):0.0146166322	AB451188.1_Hamakko_caudatus:0.0000029207):0.0158822165):0.0037788166):0.0000022809	(Chlorococcum_diplobionticum_UTEX950_U70587_free_living:0.0267137789	(KC986379.1_Haematococcus_pluvialis_KNU-F-2009-H1:0.0118351345	(DQ009745.1_Brachiomonas_submarina_UTEX403:0.0026507275	((((U41175.1_Tetracystis_aeria:0.0040461782	((((((Unique_4sequences:0.0000032399	(((Oophila_amblystomatidis_BB_cul-B_KJ711138_SUBCLADE3:0.0000016390	Oophila_amblystomatidis_BB_cul-J_KJ711136_SUBCLADE3:0.0000016390):0.0034827223	Chlamydomonas_pseudogloeogama_AF517097:0.0438502924):0.0002857090	Oophila_amblystomatidis_SL-3_KJ711225_SUBCLADE3:0.0000033726):0.0075880305):0.0000023112	Chlamydomonas_nasuta_NIES2225_AB701502_free_living:0.0200206991):0.0134489099	(Oophila_amblystomatidis_R-a2_KJ711140_SUBCLADE4:0.0000016390	Oophila_amblystomatidis_R-b7_KJ711145_SUBCLADE4:0.0000016390):0.0000031529):0.0000022942	Oophila_amblystomatidis_R-b9_KJ711147_SUBCLADE4:0.0000025824):0.0298646439	(Chlamydomonad_sp._NDem9/21T-11d_AY220572_free_living:0.0120869504	(((Oophila_amblystomatidis_CA-3-8_KJ711161_SUBCLADE2:0.0000016390	Oophila_amblystomatidis_CA-2-5_KJ711151__SUBCLADE2:0.0037184174):0.0000016390	Oophila_amblystomatidis_BF-4-8_KJ711173_SUBCLADE2:0.0037121402):0.0094350575	(Oophila_amblystomatidis_RM-1_KJ711220_SUBCLADE1:0.0018290297	(Oophila_amblystomatidis_Hb_cul-rk_KJ711137_SUBCLADE1:0.0000016390	Oophila_amblystomatidis_GSa-ek11_KJ711190_SUBCLADE1:0.0000016390):0.0000016390):0.0000024080):0.0093642271):0.0037717967):0.0065077052	(Chlamydomonas_acidophila_OU030/a_AJ628977_free_living:0.0244499990	Chlamydomonas_moewusii_CMU70786:0.0311772468):0.0081128807):0.0156485829):0.0620638653	(AB058373.1_Chlamydomonas_parkeae_MBIC10599:0.0733456309	AJ781311.1_Chlamydomonas_noctigama_SAG:0.0067169746):0.0021355607):0.0096777452	JN903992.1_Spongiococcum_aplanosporum_SAG:0.0128654569):0.0629421561	(D86501.1_Carteria_crucifera:0.0495867785	((X56103.1_S.obliquus:0.0508408422	X13688.1:0.0651014455):0.0021587788	(U63101.1_Bracteacoccus_aerius:0.0255152677	AF182816.1_Aphanochaete_magnum_UTEXB1909:0.0875694844):0.0121535059):0.0230230533):0.0483298275):0.0319296136):0.0268958369):0.0286838821):0.0065962349):0.0057700250	Chlorococcum_rugosum_UTEX_1785_AB983621_Kawasaki_et_al_2015_USA_Port_Isabel_Texas_free_living:0.0144187585):0.0021720706	((Chlorococcum_microstigmatum_UTEX_1777_AB983616_Kawasaki_et_al_2015_USA_Elkhart_Indiana_free_living:0.0013973583	Chlorococcum_olefaciens_COU41176:0.0061219619):0.0177147913	Chlamydopodium_vacuolatum_UTEX2111_M63001_free_living:0.0015473935):0.0458895746):0.0046125338	Oophila_amblystomatidis_CT2007_KJ635657_USA_host:0.0075536589);
(AF395437.1_Characiosiphon_rivularisUTEX_LB1763:0.0698086378	((((Unique_28sequences:0.0000035533	(((LC066328.1_Stephanosphaera_pluvialis_UTEX_771:0.0000029999	AB451188.1_Hamakko_caudatus:0.0072310327):0.0072667777	AB360748.1_Haematococcus_zimbabwiensis_SAG26.96:0.0018022297):0.0038067578	(KC986379.1_Haematococcus_pluvialis_KNU-F-2009-H1:0.0095964166	(DQ009745.1_Brachiomonas_submarina_UTEX403:0.0000034648	((((((((U41175.1_Tetracystis_aeria:0.0245179907	Chlamydomonas_moewusii_CMU70786:0.0105934700):0.0155690811	Chlamydomonas_acidophila_OU030/a_AJ628977_free_living:0.0101583838):0.0142101441	((((((Unique_4sequences:0.0000014686	Oophila_amblystomatidis_R-a2_KJ711140_SUBCLADE4:0.0000014686):0.0000014687	Oophila_amblystomatidis_R-b7_KJ711145_SUBCLADE4:0.0000014686):0.0000036212	(((Oophila_amblystomatidis_BB_cul-B_KJ711138_SUBCLADE3:0.0000014686	Oophila_amblystomatidis_BB_cul-J_KJ711136_SUBCLADE3:0.0000014686):0.0087702496	Chlamydomonas_pseudogloeogama_AF517097:0.0213020712):0.0004119299	Oophila_amblystomatidis_SL-3_KJ711225_SUBCLADE3:0.0000029858):0.0129650473):0.0000029632	Oophila_amblystomatidis_R-b9_KJ711147_SUBCLADE4:0.0000033512):0.0048318225	Chlamydomonas_nasuta_NIES2225_AB701502_free_living:0.0123811157):0.0186507631	(Chlamydomonad_sp._NDem9/21T-11d_AY220572_free_living:0.0138318910	(((Oophila_amblystomatidis_CA-3-8_KJ711161_SUBCLADE2:0.0000014686	Oophila_amblystomatidis_CA-2-5_KJ711151__SUBCLADE2:0.0000014686):0.0000033504	Oophila_amblystomatidis_BF-4-8_KJ711173_SUBCLADE2:0.0054004169):0.0025609253	(Oophila_amblystomatidis_RM-1_KJ711220_SUBCLADE1:0.0054057287	(Oophila_amblystomatidis_Hb_cul-rk_KJ711137_SUBCLADE1:0.0000014686	Oophila_amblystomatidis_GSa-ek11_KJ711190_SUBCLADE1:0.0000014686):0.0000014687):0.0028335847):0.0143263211):0.0068145911):0.0082253407):0.0395054405	JN903992.1_Spongiococcum_aplanosporum_SAG:0.0064141134):0.0024560191	AB058373.1_Chlamydomonas_parkeae_MBIC10599:0.0370509047):0.0121873307	AJ781311.1_Chlamydomonas_noctigama_SAG:0.0169579232):0.0555997026	D86501.1_Carteria_crucifera:0.0456380865):0.0075489855	(((X56103.1_S.obliquus:0.0427478291	X13688.1:0.0337434400):0.0018334810	U63101.1_Bracteacoccus_aerius:0.0378764212):0.0119594644	AF182816.1_Aphanochaete_magnum_UTEXB1909:0.0404663903):0.0261163652):0.0423279238):0.0313032893):0.0075420035):0.0035755438):0.0000029022	(Chlorococcum_diplobionticum_UTEX950_U70587_free_living:0.0236596304	((Chlorococcum_microstigmatum_UTEX_1777_AB983616_Kawasaki_et_al_2015_USA_Elkhart_Indiana_free_living:0.0034951263	Chlorococcum_olefaciens_COU41176:0.0020061834):0.0133198704	Chlamydopodium_vacuolatum_UTEX2111_M63001_free_living:0.0040789876):0.0140001000):0.0000014687):0.0000041863	(Oophila_amblystomatidis_LA2008_KJ635658_USA_host:0.0027989332	Chlorococcum_rugosum_UTEX_1785_AB983621_Kawasaki_et_al_2015_USA_Port_Isabel_Texas_free_living:0.0157476059):0.0184370333):0.0050952395	Oophila_amblystomatidis_CT2007_KJ635657_USA_host:0.0280553972):0.0105344863	(Oophila_amblystomatidis_KY091670_Suddent_Tract:0.0000014686	Oophila_amblystomatidis_KY091671_Kingston:0.0000014686):0.0101201486);
(AF395437.1_Characiosiphon_rivularisUTEX_LB1763:0.0338707845	((((Unique_28sequences:0.0000010495	((LC066328.1_Stephanosphaera_pluvialis_UTEX_771:0.0000010495	AB360748.1_Haematococcus_zimbabwiensis_SAG26.96:0.0072471514):0.0057654320	AB451188.1_Hamakko_caudatus:0.0014420868):0.0178110135):0.0018314360	(Chlorococcum_diplobionticum_UTEX950_U70587_free_living:0.0217704082	((((KC986379.1_Haematococcus_pluvialis_KNU-F-2009-H1:0.0148336023	DQ009745.1_Brachiomonas_submarina_UTEX403:0.0000025217):0.0115155630	((((((U41175.1_Tetracystis_aeria:0.0133340192	Chlamydomonas_moewusii_CMU70786:0.0073731519):0.0096558114	((((((Unique_4sequences:0.0000010495	(Oophila_amblystomatidis_R-a2_KJ711140_SUBCLADE4:0.0017616287	Oophila_amblystomatidis_R-b9_KJ711147_SUBCLADE4:0.0000010495):0.0000026564):0.0000010495	Oophila_amblystomatidis_R-b7_KJ711145_SUBCLADE4:0.0017642857):0.0017687195	Oophila_amblystomatidis_SL-3_KJ711225_SUBCLADE3:0.0000010495):0.0000024633	Chlamydomonas_pseudogloeogama_AF517097:0.0093470707):0.0017706872	(Oophila_amblystomatidis_BB_cul-B_KJ711138_SUBCLADE3:0.0000010495	Oophila_amblystomatidis_BB_cul-J_KJ711136_SUBCLADE3:0.0000010495):0.0000010495):0.0052873290	(Chlamydomonas_nasuta_NIES2225_AB701502_free_living:0.0117190654	(Chlamydomonad_sp._NDem9/21T-11d_AY220572_free_living:0.0074850650	(((Oophila_amblystomatidis_CA-3-8_KJ711161_SUBCLADE2:0.0000010495	Oophila_amblystomatidis_BF-4-8_KJ711173_SUBCLADE2:0.0017575296):0.0000010495	Oophila_amblystomatidis_CA-2-5_KJ711151__SUBCLADE2:0.0035388642):0.0031889403	(Oophila_amblystomatidis_RM-1_KJ711220_SUBCLADE1:0.0000010495	(Oophila_amblystomatidis_Hb_cul-rk_KJ711137_SUBCLADE1:0.0000010495	Oophila_amblystomatidis_GSa-ek11_KJ711190_SUBCLADE1:0.0000010495):0.0000010495):0.0021188494):0.0179895732):0.0102514895):0.0000024182):0.0190422057):0.0068892592	Chlamydomonas_acidophila_OU030/a_AJ628977_free_living:0.0122656456):0.0260584316	JN903992.1_Spongiococcum_aplanosporum_SAG:0.0077839158):0.0007713042	AB058373.1_Chlamydomonas_parkeae_MBIC10599:0.0474397163):0.0143147687	AJ781311.1_Chlamydomonas_noctigama_SAG:0.0000021427):0.0281703639):0.0039471148	(D86501.1_Carteria_crucifera:0.0256043172	(((X56103.1_S.obliquus:0.0259065118	X13688.1:0.0243831861):0.0206822129	AF182816.1_Aphanochaete_magnum_UTEXB1909:0.0542019752):0.0011162468	U63101.1_Bracteacoccus_aerius:0.0216850379):0.0124884832):0.0276512181):0.0073125681	((Chlorococcum_microstigmatum_UTEX_1777_AB983616_Kawasaki_et_al_2015_USA_Elkhart_Indiana_free_living:0.0016405434	Chlorococcum_olefaciens_COU41176:0.0038812467):0.0206709695	Chlamydopodium_vacuolatum_UTEX2111_M63001_free_living:0.0012355603):0.0125908351):0.0013548746):0.0040994638):0.0002288155	(Oophila_amblystomatidis_KY091670_Suddent_Tract:0.0000010495	Oophila_amblystomatidis_KY091671_Kingston:0.0000010495):0.0073192789):0.0010303939	(Oophila_amblystomatidis_LA2008_KJ635658_USA_host:0.0063924376	Chlorococcum_rugosum_UTEX_1785_AB983621_Kawasaki_et_al_2015_USA_Port_Isabel_Texas_free_living:0.0155561519):0.0054031309):0.0128720628	Oophila_amblystomatidis_CT2007_KJ635657_USA_host:0.0034468653);
(AF395437.1_Characiosiphon_rivularisUTEX_LB1763:0.0506276682	((((Unique_28sequences:0.0000012093	(((Oophila_amblystomatidis_KY091670_Suddent_Tract:0.0000012093	Oophila_amblystomatidis_KY091671_Kingston:0.0000012093):0.0111374513	((KC986379.1_Haematococcus_pluvialis_KNU-F-2009-H1:0.0026370652	(DQ009745.1_Brachiomonas_submarina_UTEX403:0.0002760759	((((U41175.1_Tetracystis_aeria:0.0117023006	((((((((Unique_4sequences:0.0000012093	Oophila_amblystomatidis_R-a2_KJ711140_SUBCLADE4:0.0000012093):0.0000012093	Oophila_amblystomatidis_R-b7_KJ711145_SUBCLADE4:0.0018157068):0.0000012093	(((Oophila_amblystomatidis_BB_cul-B_KJ711138_SUBCLADE3:0.0000012093	Oophila_amblystomatidis_BB_cul-J_KJ711136_SUBCLADE3:0.0000012093):0.0017848608	Chlamydomonas_pseudogloeogama_AF517097:0.0201230999):0.0000414097	Oophila_amblystomatidis_SL-3_KJ711225_SUBCLADE3:0.0000012093):0.0094266389):0.0000012093	Oophila_amblystomatidis_R-b9_KJ711147_SUBCLADE4:0.0000012093):0.0111177201	Chlamydomonas_nasuta_NIES2225_AB701502_free_living:0.0070827570):0.0092171699	Chlamydomonad_sp._NDem9/21T-11d_AY220572_free_living:0.0198556189):0.0071978237	(((Oophila_amblystomatidis_CA-3-8_KJ711161_SUBCLADE2:0.0000012093	Oophila_amblystomatidis_CA-2-5_KJ711151__SUBCLADE2:0.0000012093):0.0000012093	Oophila_amblystomatidis_BF-4-8_KJ711173_SUBCLADE2:0.0092654607):0.0000025876	(Oophila_amblystomatidis_RM-1_KJ711220_SUBCLADE1:0.0017891754	(Oophila_amblystomatidis_Hb_cul-rk_KJ711137_SUBCLADE1:0.0000012093	Oophila_amblystomatidis_GSa-ek11_KJ711190_SUBCLADE1:0.0000012093):0.0000012093):0.0054578696):0.0152144930):0.0133249997	(Chlamydomonas_acidophila_OU030/a_AJ628977_free_living:0.0144040176	Chlamydomonas_moewusii_CMU70786:0.0154240396):0.0047744220):0.0119029565):0.0463137642	(AB058373.1_Chlamydomonas_parkeae_MBIC10599:0.0550181340	AJ781311.1_Chlamydomonas_noctigama_SAG:0.0123182410):0.0058900780):0.0103443943	JN903992.1_Spongiococcum_aplanosporum_SAG:0.0000029308):0.0200985979	(D86501.1_Carteria_crucifera:0.0372981852	((X56103.1_S.obliquus:0.0370182986	X13688.1:0.0200873711):0.0133985397	(U63101.1_Bracteacoccus_aerius:0.0231322997	AF182816.1_Aphanochaete_magnum_UTEXB1909:0.0320391419):0.0128042333):0.0351380744):0.0238951282):0.0446443406):0.0263830043):0.0274012845	((Chlorococcum_microstigmatum_UTEX_1777_AB983616_Kawasaki_et_al_2015_USA_Elkhart_Indiana_free_living:0.0036636820	Chlorococcum_olefaciens_COU41176:0.0000012093):0.0052268576	Chlamydopodium_vacuolatum_UTEX2111_M63001_free_living:0.0047354422):0.0302921519):0.0000030516):0.0030867220	Chlorococcum_diplobionticum_UTEX950_U70587_free_living:0.0136567074):0.0045705377):0.0000012093	((LC066328.1_Stephanosphaera_pluvialis_UTEX_771:0.0019543172	AB360748.1_Haematococcus_zimbabwiensis_SAG26.96:0.0017053851):0.0043080771	AB451188.1_Hamakko_caudatus:0.0015080195):0.0119727105):0.0034475216	Oophila_amblystomatidis_LA2008_KJ635658_USA_host:0.0097750192):0.0024097261	Chlorococcum_rugosum_UTEX_1785_AB983621_Kawasaki_et_al_2015_USA_Port_Isabel_Texas_free_living:0.0222347423):0.0130769889	Oophila_amblystomatidis_CT2007_KJ635657_USA_host:0.0031622740);
(AF395437.1_Characiosiphon_rivularisUTEX_LB1763:0.0490137136	(((Unique_28sequences:0.0000023354	((LC066328.1_Stephanosphaera_pluvialis_UTEX_771:0.0000022573	AB360748.1_Haematococcus_zimbabwiensis_SAG26.96:0.0073497563):0.0054293229	AB451188.1_Hamakko_caudatus:0.0000010063):0.0111710473):0.0018167646	((Oophila_amblystomatidis_LA2008_KJ635658_USA_host:0.0026891323	Chlorococcum_rugosum_UTEX_1785_AB983621_Kawasaki_et_al_2015_USA_Port_Isabel_Texas_free_living:0.0200589401):0.0068862808	Oophila_amblystomatidis_CT2007_KJ635657_USA_host:0.0201119812):0.0094977819):0.0000022532	(((Chlorococcum_diplobionticum_UTEX950_U70587_free_living:0.0072644955	(((((U41175.1_Tetracystis_aeria:0.0158137411	((((((Unique_4sequences:0.0000022501	(((Oophila_amblystomatidis_BB_cul-B_KJ711138_SUBCLADE3:0.0000010063	Oophila_amblystomatidis_BB_cul-J_KJ711136_SUBCLADE3:0.0000010063):0.0053995914	Chlamydomonas_pseudogloeogama_AF517097:0.0266158552):0.0000256316	Oophila_amblystomatidis_SL-3_KJ711225_SUBCLADE3:0.0000010063):0.0054028858):0.0000023846	Chlamydomonas_nasuta_NIES2225_AB701502_free_living:0.0129291328):0.0053942629	Oophila_amblystomatidis_R-b7_KJ711145_SUBCLADE4:0.0017769814):0.0000025151	(Oophila_amblystomatidis_R-a2_KJ711140_SUBCLADE4:0.0000027012	Oophila_amblystomatidis_R-b9_KJ711147_SUBCLADE4:0.0000010063):0.0017741568):0.0114122557	(Chlamydomonad_sp._NDem9/21T-11d_AY220572_free_living:0.0140812943	(((Oophila_amblystomatidis_CA-3-8_KJ711161_SUBCLADE2:0.0000010063	Oophila_amblystomatidis_BF-4-8_KJ711173_SUBCLADE2:0.0035664531):0.0000010063	Oophila_amblystomatidis_CA-2-5_KJ711151__SUBCLADE2:0.0053831804):0.0000020431	(Oophila_amblystomatidis_RM-1_KJ711220_SUBCLADE1:0.0017732299	(Oophila_amblystomatidis_Hb_cul-rk_KJ711137_SUBCLADE1:0.0000010063	Oophila_amblystomatidis_GSa-ek11_KJ711190_SUBCLADE1:0.0000010063):0.0000010063):0.0090571186):0.0159328299):0.0054386255):0.0123480448	(Chlamydomonas_acidophila_OU030/a_AJ628977_free_living:0.0129910945	Chlamydomonas_moewusii_CMU70786:0.0363125294):0.0035131786):0.0128153159):0.0394787852	JN903992.1_Spongiococcum_aplanosporum_SAG:0.0151921609):0.0033599220	AB058373.1_Chlamydomonas_parkeae_MBIC10599:0.0347005923):0.0164079803	AJ781311.1_Chlamydomonas_noctigama_SAG:0.0000026343):0.0471049076	(D86501.1_Carteria_crucifera:0.0438679868	((X56103.1_S.obliquus:0.0588320387	X13688.1:0.0372688684):0.0032509622	(U63101.1_Bracteacoccus_aerius:0.0275362264	AF182816.1_Aphanochaete_magnum_UTEXB1909:0.0514638190):0.0221165125):0.0187345561):0.0430897089):0.0093714180):0.0096281501	((Chlorococcum_microstigmatum_UTEX_1777_AB983616_Kawasaki_et_al_2015_USA_Elkhart_Indiana_free_living:0.0035794819	Chlorococcum_olefaciens_COU41176:0.0055286898):0.0071537023	Chlamydopodium_vacuolatum_UTEX2111_M63001_free_living:0.0045582409):0.0212224733):0.0000021897	(KC986379.1_Haematococcus_pluvialis_KNU-F-2009-H1:0.0119924872	DQ009745.1_Brachiomonas_submarina_UTEX403:0.0262641359):0.0158988422):0.0081447243):0.0053289926	(Oophila_amblystomatidis_KY091670_Suddent_Tract:0.0000010063	Oophila_amblystomatidis_KY091671_Kingston:0.0000010063):0.0122774214);
(AF395437.1_Characiosiphon_rivularisUTEX_LB1763:0.0524400051	(((Unique_28sequences:0.0000010063	((LC066328.1_Stephanosphaera_pluvialis_UTEX_771:0.0049979188	AB451188.1_Hamakko_caudatus:0.0041785803):0.0092918212	AB360748.1_Haematococcus_zimbabwiensis_SAG26.96:0.0073034180):0.0142824836):0.0036533277	((Oophila_amblystomatidis_LA2008_KJ635658_USA_host:0.0000023328	Chlorococcum_rugosum_UTEX_1785_AB983621_Kawasaki_et_al_2015_USA_Port_Isabel_Texas_free_living:0.0177148288):0.0057245964	(Oophila_amblystomatidis_KY091670_Suddent_Tract:0.0000010063	Oophila_amblystomatidis_KY091671_Kingston:0.0000010063):0.0037135311):0.0017429780):0.0000021376	((Chlorococcum_diplobionticum_UTEX950_U70587_free_living:0.0330065239	((DQ009745.1_Brachiomonas_submarina_UTEX403:0.0022245405	((((U41175.1_Tetracystis_aeria:0.0077740213	((((((Unique_4sequences:0.0000010063	Oophila_amblystomatidis_SL-3_KJ711225_SUBCLADE3:0.0000010063):0.0000025150	(((Oophila_amblystomatidis_R-a2_KJ711140_SUBCLADE4:0.0000027896	Oophila_amblystomatidis_R-b9_KJ711147_SUBCLADE4:0.0000010063):0.0000024301	Chlamydomonas_pseudogloeogama_AF517097:0.0129998821):0.0036746159	Oophila_amblystomatidis_R-b7_KJ711145_SUBCLADE4:0.0018215865):0.0018218132):0.0018034062	(Oophila_amblystomatidis_BB_cul-B_KJ711138_SUBCLADE3:0.0000010063	Oophila_amblystomatidis_BB_cul-J_KJ711136_SUBCLADE3:0.0000010063):0.0000010063):0.0071817735	Chlamydomonas_nasuta_NIES2225_AB701502_free_living:0.0081587003):0.0115278721	(Chlamydomonad_sp._NDem9/21T-11d_AY220572_free_living:0.0000027225	(((Oophila_amblystomatidis_CA-3-8_KJ711161_SUBCLADE2:0.0000010063	Oophila_amblystomatidis_BF-4-8_KJ711173_SUBCLADE2:0.0000010063):0.0000010063	Oophila_amblystomatidis_CA-2-5_KJ711151__SUBCLADE2:0.0036447001):0.0038023912	(Oophila_amblystomatidis_RM-1_KJ711220_SUBCLADE1:0.0036409858	(Oophila_amblystomatidis_Hb_cul-rk_KJ711137_SUBCLADE1:0.0000010063	Oophila_amblystomatidis_GSa-ek11_KJ711190_SUBCLADE1:0.0000010063):0.0000010063):0.0016740044):0.0159773821):0.0055763289):0.0142178419	(Chlamydomonas_acidophila_OU030/a_AJ628977_free_living:0.0224858695	Chlamydomonas_moewusii_CMU70786:0.0119588089):0.0107562287):0.0122143422):0.0453592103	(AB058373.1_Chlamydomonas_parkeae_MBIC10599:0.0441321870	JN903992.1_Spongiococcum_aplanosporum_SAG:0.0161613828):0.0000025239):0.0251460519	AJ781311.1_Chlamydomonas_noctigama_SAG:0.0007673402):0.0400931140	(D86501.1_Carteria_crucifera:0.0258332843	(((X56103.1_S.obliquus:0.0530342251	X13688.1:0.0492903062):0.0106820511	AF182816.1_Aphanochaete_magnum_UTEXB1909:0.0553944551):0.0018634442	U63101.1_Bracteacoccus_aerius:0.0454570374):0.0532300515):0.0304848770):0.0205414804):0.0353156144	((Chlorococcum_microstigmatum_UTEX_1777_AB983616_Kawasaki_et_al_2015_USA_Elkhart_Indiana_free_living:0.0000010063	Chlorococcum_olefaciens_COU41176:0.0036019748):0.0291547646	Chlamydopodium_vacuolatum_UTEX2111_M63001_free_living:0.0044661935):0.0164036992):0.0123931813):0.0000023164	KC986379.1_Haematococcus_pluvialis_KNU-F-2009-H1:0.0168927633):0.0056597663):0.0114030344	Oophila_amblystomatidis_CT2007_KJ635657_USA_host:0.0219829112);
(AF395437.1_Characiosiphon_rivularisUTEX_LB1763:0.0421501361	(((((Unique_28sequences:0.0000015922	((LC066328.1_Stephanosphaera_pluvialis_UTEX_771:0.0053976187	AB451188.1_Hamakko_caudatus:0.0000043418):0.0054466504	AB360748.1_Haematococcus_zimbabwiensis_SAG26.96:0.0093262253):0.0036556326):0.0056173464	((Chlorococcum_diplobionticum_UTEX950_U70587_free_living:0.0256489558	((Chlorococcum_microstigmatum_UTEX_1777_AB983616_Kawasaki_et_al_2015_USA_Elkhart_Indiana_free_living:0.0000015922	Chlorococcum_olefaciens_COU41176:0.0055582218):0.0121460067	Chlamydopodium_vacuolatum_UTEX2111_M63001_free_living:0.0042877356):0.0169392418):0.0000043819	(KC986379.1_Haematococcus_pluvialis_KNU-F-2009-H1:0.0102493496	DQ009745.1_Brachiomonas_submarina_UTEX403:0.0220485508):0.0174846851):0.0038474383):0.0040023775	(Oophila_amblystomatidis_LA2008_KJ635658_USA_host:0.0036303850	Chlorococcum_rugosum_UTEX_1785_AB983621_Kawasaki_et_al_2015_USA_Port_Isabel_Texas_free_living:0.0141133939):0.0052488444):0.0044365161	Oophila_amblystomatidis_CT2007_KJ635657_USA_host:0.0215078087):0.0042655693	(Oophila_amblystomatidis_KY091670_Suddent_Tract:0.0000015922	Oophila_amblystomatidis_KY091671_Kingston:0.0000015922):0.0078327411):0.0071549027	(((U41175.1_Tetracystis_aeria:0.0161152882	(((((Unique_4sequences:0.0000037525	(((Oophila_amblystomatidis_BB_cul-B_KJ711138_SUBCLADE3:0.0000015922	Oophila_amblystomatidis_BB_cul-J_KJ711136_SUBCLADE3:0.0000015922):0.0054987284	Chlamydomonas_pseudogloeogama_AF517097:0.0158539369):0.0000032311	Oophila_amblystomatidis_SL-3_KJ711225_SUBCLADE3:0.0000015922):0.0018015619):0.0000015922	Chlamydomonas_nasuta_NIES2225_AB701502_free_living:0.0132649850):0.0018043280	((Oophila_amblystomatidis_R-a2_KJ711140_SUBCLADE4:0.0054791182	Oophila_amblystomatidis_R-b9_KJ711147_SUBCLADE4:0.0000015922):0.0000040915	Oophila_amblystomatidis_R-b7_KJ711145_SUBCLADE4:0.0000015922):0.0000031328):0.0154367559	(Chlamydomonad_sp._NDem9/21T-11d_AY220572_free_living:0.0046609801	(((Oophila_amblystomatidis_CA-3-8_KJ711161_SUBCLADE2:0.0000015922	Oophila_amblystomatidis_CA-2-5_KJ711151__SUBCLADE2:0.0036393210):0.0000015922	Oophila_amblystomatidis_BF-4-8_KJ711173_SUBCLADE2:0.0036374678):0.0054822515	(Oophila_amblystomatidis_RM-1_KJ711220_SUBCLADE1:0.0000015922	(Oophila_amblystomatidis_Hb_cul-rk_KJ711137_SUBCLADE1:0.0000015922	Oophila_amblystomatidis_GSa-ek11_KJ711190_SUBCLADE1:0.0000015922):0.0000031955):0.0000045435):0.0150471582):0.0057972132):0.0233087722	(Chlamydomonas_acidophila_OU030/a_AJ628977_free_living:0.0142067659	Chlamydomonas_moewusii_CMU70786:0.0252804207):0.0074439532):0.0095974188):0.0315747650	((AB058373.1_Chlamydomonas_parkeae_MBIC10599:0.0494984771	JN903992.1_Spongiococcum_aplanosporum_SAG:0.0087484570):0.0000038061	AJ781311.1_Chlamydomonas_noctigama_SAG:0.0253414511):0.0205454432):0.0229184560	(D86501.1_Carteria_crucifera:0.0287186471	((X56103.1_S.obliquus:0.0400102826	X13688.1:0.0645534658):0.0165102841	(U63101.1_Bracteacoccus_aerius:0.0242440522	AF182816.1_Aphanochaete_magnum_UTEXB1909:0.0941609472):0.0133698220):0.0407240759):0.0350905124):0.0348258845);
(AF395437.1_Characiosiphon_rivularisUTEX_LB1763:0.0665208997	(((Unique_28sequences:0.0000010757	((LC066328.1_Stephanosphaera_pluvialis_UTEX_771:0.0073189473	AB360748.1_Haematococcus_zimbabwiensis_SAG26.96:0.0000025058):0.0094723435	AB451188.1_Hamakko_caudatus:0.0073230955):0.0058374634):0.0036705462	((Oophila_amblystomatidis_KY091670_Suddent_Tract:0.0000024795	Oophila_amblystomatidis_KY091671_Kingston:0.0000010757):0.0087495570	((Chlorococcum_diplobionticum_UTEX950_U70587_free_living:0.0210292563	((Chlorococcum_microstigmatum_UTEX_1777_AB983616_Kawasaki_et_al_2015_USA_Elkhart_Indiana_free_living:0.0033376961	Chlorococcum_olefaciens_COU41176:0.0040984191):0.0222071026	Chlamydopodium_vacuolatum_UTEX2111_M63001_free_living:0.0000024724):0.0253906438):0.0000024679	(KC986379.1_Haematococcus_pluvialis_KNU-F-2009-H1:0.0043390833	(DQ009745.1_Brachiomonas_submarina_UTEX403:0.0000030208	((((((U41175.1_Tetracystis_aeria:0.0345041621	Chlamydomonas_moewusii_CMU70786:0.0143700406):0.0127038091	Chlamydomonas_acidophila_OU030/a_AJ628977_free_living:0.0175884998):0.0039202998	(((((Unique_4sequences:0.0000010757	(((Oophila_amblystomatidis_BB_cul-B_KJ711138_SUBCLADE3:0.0000010757	Oophila_amblystomatidis_BB_cul-J_KJ711136_SUBCLADE3:0.0000010757):0.0033970311	Chlamydomonas_pseudogloeogama_AF517097:0.0215328284):0.0002541184	Oophila_amblystomatidis_SL-3_KJ711225_SUBCLADE3:0.0000023657):0.0170011531):0.0000023228	((Oophila_amblystomatidis_R-a2_KJ711140_SUBCLADE4:0.0000025226	Oophila_amblystomatidis_R-b9_KJ711147_SUBCLADE4:0.0000010757):0.0036032551	Oophila_amblystomatidis_R-b7_KJ711145_SUBCLADE4:0.0037658783):0.0036378939):0.0106969985	Chlamydomonas_nasuta_NIES2225_AB701502_free_living:0.0124012063):0.0137506481	Chlamydomonad_sp._NDem9/21T-11d_AY220572_free_living:0.0204318948):0.0041055367	(((Oophila_amblystomatidis_CA-3-8_KJ711161_SUBCLADE2:0.0000010757	Oophila_amblystomatidis_CA-2-5_KJ711151__SUBCLADE2:0.0017957462):0.0000010757	Oophila_amblystomatidis_BF-4-8_KJ711173_SUBCLADE2:0.0017938635):0.0067532257	((Oophila_amblystomatidis_RM-1_KJ711220_SUBCLADE1:0.0000010757	Oophila_amblystomatidis_Hb_cul-rk_KJ711137_SUBCLADE1:0.0000010757):0.0000010757	Oophila_amblystomatidis_GSa-ek11_KJ711190_SUBCLADE1:0.0000010757):0.0080662445):0.0318197251):0.0091238432):0.0470873241	JN903992.1_Spongiococcum_aplanosporum_SAG:0.0040076871):0.0046740575	(AB058373.1_Chlamydomonas_parkeae_MBIC10599:0.0460321498	AJ781311.1_Chlamydomonas_noctigama_SAG:0.0109249648):0.0079017273):0.0265193873	(D86501.1_Carteria_crucifera:0.0205059025	((X56103.1_S.obliquus:0.0715481905	X13688.1:0.0404130668):0.0076136399	(U63101.1_Bracteacoccus_aerius:0.0451516647	AF182816.1_Aphanochaete_magnum_UTEXB1909:0.0856095086):0.0199442906):0.0530576026):0.0450566288):0.0676715193):0.0252131312):0.0405157068):0.0018764734):0.0045710383):0.0000027621	(Oophila_amblystomatidis_LA2008_KJ635658_USA_host:0.0049368382	Chlorococcum_rugosum_UTEX_1785_AB983621_Kawasaki_et_al_2015_USA_Port_Isabel_Texas_free_living:0.0210640527):0.0064223920):0.0031573871	Oophila_amblystomatidis_CT2007_KJ635657_USA_host:0.0149677687);
(AF395437.1_Characiosiphon_rivularisUTEX_LB1763:0.0517161367	((((Unique_28sequences:0.0000010565	((Chlorococcum_diplobionticum_UTEX950_U70587_free_living:0.0247610040	((Chlorococcum_microstigmatum_UTEX_1777_AB983616_Kawasaki_et_al_2015_USA_Elkhart_Indiana_free_living:0.0010021886	Chlorococcum_olefaciens_COU41176:0.0065530411):0.0169767467	Chlamydopodium_vacuolatum_UTEX2111_M63001_free_living:0.0057142232):0.0165378602):0.0000025627	(KC986379.1_Haematococcus_pluvialis_KNU-F-2009-H1:0.0119730151	(DQ009745.1_Brachiomonas_submarina_UTEX403:0.0000025069	(((((U41175.1_Tetracystis_aeria:0.0048369811	Chlamydomonas_moewusii_CMU70786:0.0198963027):0.0064371251	(((((Unique_4sequences:0.0000023256	(((Oophila_amblystomatidis_BB_cul-B_KJ711138_SUBCLADE3:0.0000010565	Oophila_amblystomatidis_BB_cul-J_KJ711136_SUBCLADE3:0.0000010565):0.0076075215	Chlamydomonas_pseudogloeogama_AF517097:0.0281746794):0.0018667152	Oophila_amblystomatidis_SL-3_KJ711225_SUBCLADE3:0.0000023577):0.0055521737):0.0000025920	((Oophila_amblystomatidis_R-a2_KJ711140_SUBCLADE4:0.0000010565	Oophila_amblystomatidis_R-b9_KJ711147_SUBCLADE4:0.0000010565):0.0000010565	Oophila_amblystomatidis_R-b7_KJ711145_SUBCLADE4:0.0018198718):0.0036697073):0.0092289271	Chlamydomonas_nasuta_NIES2225_AB701502_free_living:0.0042358312):0.0154339252	Chlamydomonad_sp._NDem9/21T-11d_AY220572_free_living:0.0051954455):0.0094025606	(((Oophila_amblystomatidis_CA-3-8_KJ711161_SUBCLADE2:0.0000010565	Oophila_amblystomatidis_CA-2-5_KJ711151__SUBCLADE2:0.0000010565):0.0000021133	Oophila_amblystomatidis_BF-4-8_KJ711173_SUBCLADE2:0.0018251772):0.0000010565	(Oophila_amblystomatidis_RM-1_KJ711220_SUBCLADE1:0.0000010565	(Oophila_amblystomatidis_Hb_cul-rk_KJ711137_SUBCLADE1:0.0000010565	Oophila_amblystomatidis_GSa-ek11_KJ711190_SUBCLADE1:0.0000010565):0.0000010565):0.0018255727):0.0125498196):0.0173824579):0.0087133791	Chlamydomonas_acidophila_OU030/a_AJ628977_free_living:0.0144153812):0.0236397648	((AB058373.1_Chlamydomonas_parkeae_MBIC10599:0.0566322055	AJ781311.1_Chlamydomonas_noctigama_SAG:0.0337761866):0.0000020856	JN903992.1_Spongiococcum_aplanosporum_SAG:0.0107475693):0.0147858795):0.0314606769	(D86501.1_Carteria_crucifera:0.0430224358	((X56103.1_S.obliquus:0.0426082067	X13688.1:0.0718915265):0.0148505954	(U63101.1_Bracteacoccus_aerius:0.0506091599	AF182816.1_Aphanochaete_magnum_UTEXB1909:0.0474783922):0.0003900245):0.0221777752):0.0314239397):0.0471855715):0.0120420348):0.0283857978):0.0040464600):0.0000021581	((LC066328.1_Stephanosphaera_pluvialis_UTEX_771:0.0000010565	AB360748.1_Haematococcus_zimbabwiensis_SAG26.96:0.0094594220):0.0088597752	AB451188.1_Hamakko_caudatus:0.0042253863):0.0194842312):0.0067545967	(Oophila_amblystomatidis_LA2008_KJ635658_USA_host:0.0070910363	Chlorococcum_rugosum_UTEX_1785_AB983621_Kawasaki_et_al_2015_USA_Port_Isabel_Texas_free_living:0.0204215262):0.0111248533):0.0024446855	(Oophila_amblystomatidis_KY091670_Suddent_Tract:0.0000029290	Oophila_amblystomatidis_KY091671_Kingston:0.0000010565):0.0212608545):0.0120508579	Oophila_amblystomatidis_CT2007_KJ635657_USA_host:0.0075940811);
(AF395437.1_Characiosiphon_rivularisUTEX_LB1763:0.0689562383	((((Unique_28sequences:0.0000032194	((LC066328.1_Stephanosphaera_pluvialis_UTEX_771:0.0009076973	AB360748.1_Haematococcus_zimbabwiensis_SAG26.96:0.0106136718):0.0099167908	AB451188.1_Hamakko_caudatus:0.0003833307):0.0150341966):0.0011377085	(Chlorococcum_diplobionticum_UTEX950_U70587_free_living:0.0232638456	(((KC986379.1_Haematococcus_pluvialis_KNU-F-2009-H1:0.0205894479	DQ009745.1_Brachiomonas_submarina_UTEX403:0.0069718846):0.0185165733	(((((U41175.1_Tetracystis_aeria:0.0218773446	Chlamydomonas_moewusii_CMU70786:0.0195233072):0.0096637879	((((Unique_4sequences:0.0000013752	(((Oophila_amblystomatidis_BB_cul-B_KJ711138_SUBCLADE3:0.0000013752	Oophila_amblystomatidis_BB_cul-J_KJ711136_SUBCLADE3:0.0000013752):0.0000034364	Chlamydomonas_pseudogloeogama_AF517097:0.0386443855):0.0054626093	Oophila_amblystomatidis_SL-3_KJ711225_SUBCLADE3:0.0000028423):0.0092162286):0.0000028990	Chlamydomonas_nasuta_NIES2225_AB701502_free_living:0.0111833923):0.0054294804	((Oophila_amblystomatidis_R-a2_KJ711140_SUBCLADE4:0.0000037540	Oophila_amblystomatidis_R-b9_KJ711147_SUBCLADE4:0.0000013752):0.0017573322	Oophila_amblystomatidis_R-b7_KJ711145_SUBCLADE4:0.0018064058):0.0000027758):0.0239942564	((Chlamydomonad_sp._NDem9/21T-11d_AY220572_free_living:0.0246166418	(Oophila_amblystomatidis_RM-1_KJ711220_SUBCLADE1:0.0017787929	(Oophila_amblystomatidis_Hb_cul-rk_KJ711137_SUBCLADE1:0.0000013752	Oophila_amblystomatidis_GSa-ek11_KJ711190_SUBCLADE1:0.0000013752):0.0000013752):0.0017809763):0.0055023734	((Oophila_amblystomatidis_CA-3-8_KJ711161_SUBCLADE2:0.0000013752	Oophila_amblystomatidis_CA-2-5_KJ711151__SUBCLADE2:0.0000013752):0.0000013752	Oophila_amblystomatidis_BF-4-8_KJ711173_SUBCLADE2:0.0035970135):0.0000029338):0.0171606744):0.0208174618):0.0082383921	Chlamydomonas_acidophila_OU030/a_AJ628977_free_living:0.0034771666):0.0349528122	((AB058373.1_Chlamydomonas_parkeae_MBIC10599:0.0582186313	AJ781311.1_Chlamydomonas_noctigama_SAG:0.0293588032):0.0067854366	JN903992.1_Spongiococcum_aplanosporum_SAG:0.0028672333):0.0217868733):0.0482385421	(D86501.1_Carteria_crucifera:0.0596285395	((X56103.1_S.obliquus:0.0439492380	X13688.1:0.0586615619):0.0102425580	(U63101.1_Bracteacoccus_aerius:0.0361043373	AF182816.1_Aphanochaete_magnum_UTEXB1909:0.0783604355):0.0186756567):0.0143609044):0.0530330160):0.0201589227):0.0149393493	((Chlorococcum_microstigmatum_UTEX_1777_AB983616_Kawasaki_et_al_2015_USA_Elkhart_Indiana_free_living:0.0012543219	Chlorococcum_olefaciens_COU41176:0.0042280634):0.0123069869	Chlamydopodium_vacuolatum_UTEX2111_M63001_free_living:0.0093416563):0.0128696478):0.0054576437):0.0084904965):0.0107395529	(Oophila_amblystomatidis_LA2008_KJ635658_USA_host:0.0000028731	Chlorococcum_rugosum_UTEX_1785_AB983621_Kawasaki_et_al_2015_USA_Port_Isabel_Texas_free_living:0.0227174959):0.0049266685):0.0022760484	(Oophila_amblystomatidis_KY091670_Suddent_Tract:0.0000013752	Oophila_amblystomatidis_KY091671_Kingston:0.0000013752):0.0180814510):0.0167638762	Oophila_amblystomatidis_CT2007_KJ635657_USA_host:0.0079577052);
(AF395437.1_Characiosiphon_rivularisUTEX_LB1763:0.0703363054	((Unique_28sequences:0.0000010337	((LC066328.1_Stephanosphaera_pluvialis_UTEX_771:0.0000010337	AB360748.1_Haematococcus_zimbabwiensis_SAG26.96:0.0092112310):0.0040512618	AB451188.1_Hamakko_caudatus:0.0013351868):0.0196958232):0.0017908666	((Oophila_amblystomatidis_KY091670_Suddent_Tract:0.0000010337	Oophila_amblystomatidis_KY091671_Kingston:0.0000010337):0.0106289494	((Chlorococcum_diplobionticum_UTEX950_U70587_free_living:0.0290858072	((Chlorococcum_microstigmatum_UTEX_1777_AB983616_Kawasaki_et_al_2015_USA_Elkhart_Indiana_free_living:0.0034763462	Chlorococcum_olefaciens_COU41176:0.0037756352):0.0243919960	Chlamydopodium_vacuolatum_UTEX2111_M63001_free_living:0.0030202887):0.0209921985):0.0000027091	(KC986379.1_Haematococcus_pluvialis_KNU-F-2009-H1:0.0092438422	(DQ009745.1_Brachiomonas_submarina_UTEX403:0.0017537904	((((U41175.1_Tetracystis_aeria:0.0093618226	(((((Unique_4sequences:0.0000010337	(((Oophila_amblystomatidis_BB_cul-B_KJ711138_SUBCLADE3:0.0000010337	Oophila_amblystomatidis_BB_cul-J_KJ711136_SUBCLADE3:0.0000010337):0.0051987847	Chlamydomonas_pseudogloeogama_AF517097:0.0397012193):0.0002529451	Oophila_amblystomatidis_SL-3_KJ711225_SUBCLADE3:0.0000010337):0.0072645126):0.0000025559	Chlamydomonas_nasuta_NIES2225_AB701502_free_living:0.0168651583):0.0072532099	((Oophila_amblystomatidis_R-a2_KJ711140_SUBCLADE4:0.0000027834	Oophila_amblystomatidis_R-b9_KJ711147_SUBCLADE4:0.0000010337):0.0017619987	Oophila_amblystomatidis_R-b7_KJ711145_SUBCLADE4:0.0054045843):0.0000029195):0.0093953631	(Chlamydomonad_sp._NDem9/21T-11d_AY220572_free_living:0.0103854837	((Oophila_amblystomatidis_CA-3-8_KJ711161_SUBCLADE2:0.0000010337	((Oophila_amblystomatidis_BF-4-8_KJ711173_SUBCLADE2:0.0000010337	Oophila_amblystomatidis_CA-2-5_KJ711151__SUBCLADE2:0.0000010337):0.0000010337	(Oophila_amblystomatidis_Hb_cul-rk_KJ711137_SUBCLADE1:0.0000010337	Oophila_amblystomatidis_GSa-ek11_KJ711190_SUBCLADE1:0.0000010337):0.0000010337):0.0000010337):0.0000010337	Oophila_amblystomatidis_RM-1_KJ711220_SUBCLADE1:0.0035815234):0.0163594731):0.0043348711):0.0269623440	(Chlamydomonas_acidophila_OU030/a_AJ628977_free_living:0.0037415783	Chlamydomonas_moewusii_CMU70786:0.0308712384):0.0166031448):0.0067518876):0.0513971123	(AB058373.1_Chlamydomonas_parkeae_MBIC10599:0.0434312480	JN903992.1_Spongiococcum_aplanosporum_SAG:0.0071912575):0.0078891790):0.0245546873	AJ781311.1_Chlamydomonas_noctigama_SAG:0.0000029412):0.0720934563	(D86501.1_Carteria_crucifera:0.0385948219	((X56103.1_S.obliquus:0.0652456351	X13688.1:0.0579375312):0.0197330920	(U63101.1_Bracteacoccus_aerius:0.0653043316	AF182816.1_Aphanochaete_magnum_UTEXB1909:0.0567092603):0.0015534149):0.0537448787):0.0989492868):0.0206573131):0.0307869744):0.0294173233):0.0056507752):0.0049170254):0.0000024312	((Oophila_amblystomatidis_LA2008_KJ635658_USA_host:0.0072456199	Chlorococcum_rugosum_UTEX_1785_AB983621_Kawasaki_et_al_2015_USA_Port_Isabel_Texas_free_living:0.0275645976):0.0067389393	Oophila_amblystomatidis_CT2007_KJ635657_USA_host:0.0186053256):0.0050627857);
(AF395437.1_Characiosiphon_rivularisUTEX_LB1763:0.0619366519	((((Unique_28sequences:0.0000016550	((Chlorococcum_diplobionticum_UTEX950_U70587_free_living:0.0136448897	((Chlorococcum_microstigmatum_UTEX_1777_AB983616_Kawasaki_et_al_2015_USA_Elkhart_Indiana_free_living:0.0016081120	Chlorococcum_olefaciens_COU41176:0.0038067429):0.0081225922	Chlamydopodium_vacuolatum_UTEX2111_M63001_free_living:0.0036660368):0.0293212247):0.0000035738	(KC986379.1_Haematococcus_pluvialis_KNU-F-2009-H1:0.0139290139	(DQ009745.1_Brachiomonas_submarina_UTEX403:0.0036159024	(((((((U41175.1_Tetracystis_aeria:0.0094205842	Chlamydomonas_moewusii_CMU70786:0.0077574345):0.0078502812	Chlamydomonas_acidophila_OU030/a_AJ628977_free_living:0.0081771303):0.0064359323	((((((Unique_4sequences:0.0000016550	((Oophila_amblystomatidis_BB_cul-B_KJ711138_SUBCLADE3:0.0000016550	Oophila_amblystomatidis_SL-3_KJ711225_SUBCLADE3:0.0000016550):0.0000016550	Oophila_amblystomatidis_BB_cul-J_KJ711136_SUBCLADE3:0.0000016550):0.0036291919):0.0000016550	Chlamydomonas_nasuta_NIES2225_AB701502_free_living:0.0174488270):0.0171510382	(Oophila_amblystomatidis_R-a2_KJ711140_SUBCLADE4:0.0000016550	Oophila_amblystomatidis_R-b7_KJ711145_SUBCLADE4:0.0000016550):0.0000016550):0.0000016550	Oophila_amblystomatidis_R-b9_KJ711147_SUBCLADE4:0.0000016550):0.0000035959	Chlamydomonas_pseudogloeogama_AF517097:0.0226725292):0.0120345788	(Chlamydomonad_sp._NDem9/21T-11d_AY220572_free_living:0.0108302200	(((Oophila_amblystomatidis_CA-3-8_KJ711161_SUBCLADE2:0.0000016550	Oophila_amblystomatidis_BF-4-8_KJ711173_SUBCLADE2:0.0000016550):0.0000016550	Oophila_amblystomatidis_CA-2-5_KJ711151__SUBCLADE2:0.0035765513):0.0052850704	((Oophila_amblystomatidis_RM-1_KJ711220_SUBCLADE1:0.0000016550	Oophila_amblystomatidis_GSa-ek11_KJ711190_SUBCLADE1:0.0000016550):0.0000016550	Oophila_amblystomatidis_Hb_cul-rk_KJ711137_SUBCLADE1:0.0000016550):0.0019527600):0.0042262636):0.0071567079):0.0156567550):0.0341170158	JN903992.1_Spongiococcum_aplanosporum_SAG:0.0108280599):0.0084459099	AB058373.1_Chlamydomonas_parkeae_MBIC10599:0.0733107241):0.0036613903	AJ781311.1_Chlamydomonas_noctigama_SAG:0.0000033738):0.0283710523	(D86501.1_Carteria_crucifera:0.0249142616	(((X56103.1_S.obliquus:0.0691831420	X13688.1:0.0263522440):0.0022654725	U63101.1_Bracteacoccus_aerius:0.0235603298):0.0000045479	AF182816.1_Aphanochaete_magnum_UTEXB1909:0.0493202363):0.0139010680):0.0220828159):0.0176876380):0.0037838070):0.0099304299):0.0054650141):0.0000038707	((LC066328.1_Stephanosphaera_pluvialis_UTEX_771:0.0035872508	AB451188.1_Hamakko_caudatus:0.0000016550):0.0036506569	AB360748.1_Haematococcus_zimbabwiensis_SAG26.96:0.0017826660):0.0093644447):0.0013797394	(Oophila_amblystomatidis_LA2008_KJ635658_USA_host:0.0026356534	Chlorococcum_rugosum_UTEX_1785_AB983621_Kawasaki_et_al_2015_USA_Port_Isabel_Texas_free_living:0.0160438961):0.0032711832):0.0019950841	(Oophila_amblystomatidis_KY091670_Suddent_Tract:0.0000016550	Oophila_amblystomatidis_KY091671_Kingston:0.0000016550):0.0055387688):0.0063980686	Oophila_amblystomatidis_CT2007_KJ635657_USA_host:0.0037390916);
(AF395437.1_Characiosiphon_rivularisUTEX_LB1763:0.0320520857	((((Unique_28sequences:0.0000010054	((LC066328.1_Stephanosphaera_pluvialis_UTEX_771:0.0011926589	AB360748.1_Haematococcus_zimbabwiensis_SAG26.96:0.0141421683):0.0100416209	AB451188.1_Hamakko_caudatus:0.0000010054):0.0152867503):0.0037403325	((Oophila_amblystomatidis_LA2008_KJ635658_USA_host:0.0017547414	Chlorococcum_rugosum_UTEX_1785_AB983621_Kawasaki_et_al_2015_USA_Port_Isabel_Texas_free_living:0.0117554329):0.0126909346	Oophila_amblystomatidis_CT2007_KJ635657_USA_host:0.0211923482):0.0028625973):0.0019036724	(Oophila_amblystomatidis_KY091670_Suddent_Tract:0.0000010054	Oophila_amblystomatidis_KY091671_Kingston:0.0000010054):0.0076862340):0.0012491812	((KC986379.1_Haematococcus_pluvialis_KNU-F-2009-H1:0.0042856946	(DQ009745.1_Brachiomonas_submarina_UTEX403:0.0000021839	(((((U41175.1_Tetracystis_aeria:0.0000029326	(((((((Unique_4sequences:0.0000010054	(((Oophila_amblystomatidis_BB_cul-B_KJ711138_SUBCLADE3:0.0000010054	Oophila_amblystomatidis_BB_cul-J_KJ711136_SUBCLADE3:0.0000010054):0.0018258542	Chlamydomonas_pseudogloeogama_AF517097:0.0246183411):0.0000152678	Oophila_amblystomatidis_SL-3_KJ711225_SUBCLADE3:0.0000010054):0.0093897499):0.0000028340	Chlamydomonas_nasuta_NIES2225_AB701502_free_living:0.0152845236):0.0074684495	Oophila_amblystomatidis_R-b7_KJ711145_SUBCLADE4:0.0036713224):0.0000028613	(Oophila_amblystomatidis_R-a2_KJ711140_SUBCLADE4:0.0000027700	Oophila_amblystomatidis_R-b9_KJ711147_SUBCLADE4:0.0000027229):0.0036678911):0.0181419281	Chlamydomonad_sp._NDem9/21T-11d_AY220572_free_living:0.0110125179):0.0045929080	(((Oophila_amblystomatidis_CA-3-8_KJ711161_SUBCLADE2:0.0000010054	Oophila_amblystomatidis_CA-2-5_KJ711151__SUBCLADE2:0.0000010054):0.0000022567	Oophila_amblystomatidis_BF-4-8_KJ711173_SUBCLADE2:0.0075730836):0.0037629980	(Oophila_amblystomatidis_RM-1_KJ711220_SUBCLADE1:0.0018578762	(Oophila_amblystomatidis_Hb_cul-rk_KJ711137_SUBCLADE1:0.0000010054	Oophila_amblystomatidis_GSa-ek11_KJ711190_SUBCLADE1:0.0000010054):0.0000010054):0.0018370514):0.0068781959):0.0174655090	(Chlamydomonas_acidophila_OU030/a_AJ628977_free_living:0.0157529469	Chlamydomonas_moewusii_CMU70786:0.0084763609):0.0077718340):0.0133262784):0.0176107604	AJ781311.1_Chlamydomonas_noctigama_SAG:0.0144404466):0.0057312227	AB058373.1_Chlamydomonas_parkeae_MBIC10599:0.0391087018):0.0073334905	JN903992.1_Spongiococcum_aplanosporum_SAG:0.0073896851):0.0488797182	(D86501.1_Carteria_crucifera:0.0296808933	(((X56103.1_S.obliquus:0.0357691864	X13688.1:0.0450666168):0.0101879707	AF182816.1_Aphanochaete_magnum_UTEXB1909:0.0499453264):0.0035038120	U63101.1_Bracteacoccus_aerius:0.0401726137):0.0213902775):0.0141365456):0.0350061984):0.0219274787):0.0272623308	((Chlorococcum_microstigmatum_UTEX_1777_AB983616_Kawasaki_et_al_2015_USA_Elkhart_Indiana_free_living:0.0018422216	Chlorococcum_olefaciens_COU41176:0.0018184477):0.0091622780	Chlamydopodium_vacuolatum_UTEX2111_M63001_free_living:0.0025635367):0.0270469508):0.0000025811):0.0116154384	Chlorococcum_diplobionticum_UTEX950_U70587_free_living:0.0066852772);
(AF395437.1_Characiosiphon_rivularisUTEX_LB1763:0.0567696317	((((Unique_28sequences:0.0000010008	((Chlorococcum_diplobionticum_UTEX950_U70587_free_living:0.0276805572	((Chlorococcum_microstigmatum_UTEX_1777_AB983616_Kawasaki_et_al_2015_USA_Elkhart_Indiana_free_living:0.0023655075	Chlorococcum_olefaciens_COU41176:0.0050357674):0.0324110914	Chlamydopodium_vacuolatum_UTEX2111_M63001_free_living:0.0049878193):0.0141842930):0.0000025335	(KC986379.1_Haematococcus_pluvialis_KNU-F-2009-H1:0.0123363719	(DQ009745.1_Brachiomonas_submarina_UTEX403:0.0000019432	(((((((U41175.1_Tetracystis_aeria:0.0170898476	Chlamydomonas_moewusii_CMU70786:0.0065600905):0.0159074270	Chlamydomonas_acidophila_OU030/a_AJ628977_free_living:0.0100870859):0.0151256949	((((Unique_4sequences:0.0000026103	((Oophila_amblystomatidis_BB_cul-B_KJ711138_SUBCLADE3:0.0000010008	Oophila_amblystomatidis_BB_cul-J_KJ711136_SUBCLADE3:0.0000010008):0.0018244899	Oophila_amblystomatidis_SL-3_KJ711225_SUBCLADE3:0.0000010008):0.0018191752):0.0000024616	((Oophila_amblystomatidis_R-a2_KJ711140_SUBCLADE4:0.0000010008	(Oophila_amblystomatidis_R-b9_KJ711147_SUBCLADE4:0.0000010008	Chlamydomonas_pseudogloeogama_AF517097:0.0405946642):0.0000026445):0.0000023412	Oophila_amblystomatidis_R-b7_KJ711145_SUBCLADE4:0.0036644084):0.0036657983):0.0086524176	Chlamydomonas_nasuta_NIES2225_AB701502_free_living:0.0049795868):0.0095699336	(Chlamydomonad_sp._NDem9/21T-11d_AY220572_free_living:0.0096532637	(((Oophila_amblystomatidis_CA-3-8_KJ711161_SUBCLADE2:0.0000010008	Oophila_amblystomatidis_BF-4-8_KJ711173_SUBCLADE2:0.0000010008):0.0000010008	Oophila_amblystomatidis_CA-2-5_KJ711151__SUBCLADE2:0.0000010008):0.0000010008	(Oophila_amblystomatidis_RM-1_KJ711220_SUBCLADE1:0.0036758868	(Oophila_amblystomatidis_Hb_cul-rk_KJ711137_SUBCLADE1:0.0000010008	Oophila_amblystomatidis_GSa-ek11_KJ711190_SUBCLADE1:0.0000010008):0.0000010008):0.0094303273):0.0212912101):0.0129503552):0.0151283533):0.0393241252	JN903992.1_Spongiococcum_aplanosporum_SAG:0.0000020164):0.0116665344	AB058373.1_Chlamydomonas_parkeae_MBIC10599:0.0337157742):0.0064788252	AJ781311.1_Chlamydomonas_noctigama_SAG:0.0166813195):0.0296217197	(D86501.1_Carteria_crucifera:0.0455105876	((X56103.1_S.obliquus:0.0438562109	X13688.1:0.0370020170):0.0147798591	(U63101.1_Bracteacoccus_aerius:0.0273173268	AF182816.1_Aphanochaete_magnum_UTEXB1909:0.0502419616):0.0050799257):0.0163834934):0.0572570613):0.0277476443):0.0174042186):0.0299092160):0.0067017434):0.0017967693	(Oophila_amblystomatidis_LA2008_KJ635658_USA_host:0.0020265062	Chlorococcum_rugosum_UTEX_1785_AB983621_Kawasaki_et_al_2015_USA_Port_Isabel_Texas_free_living:0.0351986150):0.0115968865):0.0000019980	((LC066328.1_Stephanosphaera_pluvialis_UTEX_771:0.0000010008	AB360748.1_Haematococcus_zimbabwiensis_SAG26.96:0.0095109385):0.0074662201	AB451188.1_Hamakko_caudatus:0.0000024214):0.0135383736):0.0018761186	(Oophila_amblystomatidis_KY091670_Suddent_Tract:0.0000010008	Oophila_amblystomatidis_KY091671_Kingston:0.0000010008):0.0000021525):0.0155536370	Oophila_amblystomatidis_CT2007_KJ635657_USA_host:0.0169909128);
(AF395437.1_Characiosiphon_rivularisUTEX_LB1763:0.0463022253	((Unique_28sequences:0.0000013540	((LC066328.1_Stephanosphaera_pluvialis_UTEX_771:0.0049979152	AB360748.1_Haematococcus_zimbabwiensis_SAG26.96:0.0042930235):0.0140077271	AB451188.1_Hamakko_caudatus:0.0000037332):0.0155097429):0.0017848807	(((Oophila_amblystomatidis_LA2008_KJ635658_USA_host:0.0054689738	Chlorococcum_rugosum_UTEX_1785_AB983621_Kawasaki_et_al_2015_USA_Port_Isabel_Texas_free_living:0.0139830767):0.0046066402	Oophila_amblystomatidis_CT2007_KJ635657_USA_host:0.0191394260):0.0029956367	((Oophila_amblystomatidis_KY091670_Suddent_Tract:0.0000013540	Oophila_amblystomatidis_KY091671_Kingston:0.0000013540):0.0078853514	((Chlorococcum_diplobionticum_UTEX950_U70587_free_living:0.0238114096	((Chlorococcum_microstigmatum_UTEX_1777_AB983616_Kawasaki_et_al_2015_USA_Elkhart_Indiana_free_living:0.0000013540	Chlorococcum_olefaciens_COU41176:0.0000013540):0.0083043997	Chlamydopodium_vacuolatum_UTEX2111_M63001_free_living:0.0098229716):0.0222089777):0.0000028027	(KC986379.1_Haematococcus_pluvialis_KNU-F-2009-H1:0.0061986489	DQ009745.1_Brachiomonas_submarina_UTEX403:0.0201632186):0.0349560780):0.0000033012):0.0041553738):0.0000034157):0.0167584419	(((((U41175.1_Tetracystis_aeria:0.0023465557	(((((Unique_4sequences:0.0000013540	(((Oophila_amblystomatidis_BB_cul-B_KJ711138_SUBCLADE3:0.0000013540	Oophila_amblystomatidis_BB_cul-J_KJ711136_SUBCLADE3:0.0000013540):0.0036182417	Chlamydomonas_pseudogloeogama_AF517097:0.0322033373):0.0000265714	Oophila_amblystomatidis_SL-3_KJ711225_SUBCLADE3:0.0000013540):0.0036442598):0.0000028115	((Oophila_amblystomatidis_R-a2_KJ711140_SUBCLADE4:0.0000013540	Oophila_amblystomatidis_R-b9_KJ711147_SUBCLADE4:0.0000013540):0.0017860711	Oophila_amblystomatidis_R-b7_KJ711145_SUBCLADE4:0.0018898327):0.0036990237):0.0157495020	Chlamydomonas_nasuta_NIES2225_AB701502_free_living:0.0090899264):0.0170272580	(Chlamydomonad_sp._NDem9/21T-11d_AY220572_free_living:0.0089292421	(((Oophila_amblystomatidis_CA-3-8_KJ711161_SUBCLADE2:0.0000013540	Oophila_amblystomatidis_CA-2-5_KJ711151__SUBCLADE2:0.0055103799):0.0000031846	Oophila_amblystomatidis_BF-4-8_KJ711173_SUBCLADE2:0.0073842911):0.0092482356	((Oophila_amblystomatidis_RM-1_KJ711220_SUBCLADE1:0.0000013540	Oophila_amblystomatidis_Hb_cul-rk_KJ711137_SUBCLADE1:0.0000013540):0.0000013540	Oophila_amblystomatidis_GSa-ek11_KJ711190_SUBCLADE1:0.0000013540):0.0000028289):0.0170087517):0.0162948961):0.0238416491	(Chlamydomonas_acidophila_OU030/a_AJ628977_free_living:0.0290335085	Chlamydomonas_moewusii_CMU70786:0.0187773195):0.0015976676):0.0127241034):0.0537066631	JN903992.1_Spongiococcum_aplanosporum_SAG:0.0040488386):0.0045752896	AB058373.1_Chlamydomonas_parkeae_MBIC10599:0.0590481701):0.0000027704	AJ781311.1_Chlamydomonas_noctigama_SAG:0.0084432336):0.0472307250	(D86501.1_Carteria_crucifera:0.0357638299	((X56103.1_S.obliquus:0.0385629377	X13688.1:0.0419835124):0.0119503986	(U63101.1_Bracteacoccus_aerius:0.0198937818	AF182816.1_Aphanochaete_magnum_UTEXB1909:0.0617059988):0.0071575233):0.0095154678):0.0275186740):0.0242190046);
(AF395437.1_Characiosiphon_rivularisUTEX_LB1763:0.0282199138	((((Unique_28sequences:0.0000010954	(((Chlorococcum_diplobionticum_UTEX950_U70587_free_living:0.0190920562	((Chlorococcum_microstigmatum_UTEX_1777_AB983616_Kawasaki_et_al_2015_USA_Elkhart_Indiana_free_living:0.0016950620	Chlorococcum_olefaciens_COU41176:0.0037337692):0.0105090739	Chlamydopodium_vacuolatum_UTEX2111_M63001_free_living:0.0072176767):0.0316704848):0.0000028914	(KC986379.1_Haematococcus_pluvialis_KNU-F-2009-H1:0.0093456402	DQ009745.1_Brachiomonas_submarina_UTEX403:0.0182567378):0.0163139018):0.0083180618	(Chlorococcum_rugosum_UTEX_1785_AB983621_Kawasaki_et_al_2015_USA_Port_Isabel_Texas_free_living:0.0247668471	Oophila_amblystomatidis_CT2007_KJ635657_USA_host:0.0091612275):0.0063872812):0.0000023708):0.0035920423	((LC066328.1_Stephanosphaera_pluvialis_UTEX_771:0.0013208200	AB360748.1_Haematococcus_zimbabwiensis_SAG26.96:0.0118648309):0.0116493266	AB451188.1_Hamakko_caudatus:0.0000022854):0.0170080593):0.0000026255	Oophila_amblystomatidis_LA2008_KJ635658_USA_host:0.0092589037):0.0038269782	(Oophila_amblystomatidis_KY091670_Suddent_Tract:0.0000010954	Oophila_amblystomatidis_KY091671_Kingston:0.0000010954):0.0075784382):0.0133164547	(((((((U41175.1_Tetracystis_aeria:0.0055415531	(((((Unique_4sequences:0.0000010954	((Oophila_amblystomatidis_R-a2_KJ711140_SUBCLADE4:0.0000010954	Oophila_amblystomatidis_R-b7_KJ711145_SUBCLADE4:0.0000010954):0.0000010954	(Oophila_amblystomatidis_R-b9_KJ711147_SUBCLADE4:0.0000021697	Chlamydomonas_pseudogloeogama_AF517097:0.0167216696):0.0000029815):0.0035679803):0.0017749698	Oophila_amblystomatidis_SL-3_KJ711225_SUBCLADE3:0.0000023607):0.0036418523	(Oophila_amblystomatidis_BB_cul-B_KJ711138_SUBCLADE3:0.0000010954	Oophila_amblystomatidis_BB_cul-J_KJ711136_SUBCLADE3:0.0000010954):0.0017623307):0.0075279181	Chlamydomonas_nasuta_NIES2225_AB701502_free_living:0.0000021703):0.0085576376	((Chlamydomonad_sp._NDem9/21T-11d_AY220572_free_living:0.0152827480	((Oophila_amblystomatidis_RM-1_KJ711220_SUBCLADE1:0.0000010954	Oophila_amblystomatidis_Hb_cul-rk_KJ711137_SUBCLADE1:0.0000010954):0.0000030161	Oophila_amblystomatidis_GSa-ek11_KJ711190_SUBCLADE1:0.0000029782):0.0035792013):0.0036314328	((Oophila_amblystomatidis_CA-3-8_KJ711161_SUBCLADE2:0.0000010954	Oophila_amblystomatidis_CA-2-5_KJ711151__SUBCLADE2:0.0000010954):0.0000010954	Oophila_amblystomatidis_BF-4-8_KJ711173_SUBCLADE2:0.0000029067):0.0000031446):0.0207670624):0.0157980377):0.0086329108	Chlamydomonas_moewusii_CMU70786:0.0134624104):0.0057205142	Chlamydomonas_acidophila_OU030/a_AJ628977_free_living:0.0000010954):0.0398285500	JN903992.1_Spongiococcum_aplanosporum_SAG:0.0125250153):0.0019202077	AB058373.1_Chlamydomonas_parkeae_MBIC10599:0.0251495088):0.0036273067	AJ781311.1_Chlamydomonas_noctigama_SAG:0.0101596057):0.0178504271	(D86501.1_Carteria_crucifera:0.0344960979	((X56103.1_S.obliquus:0.0458323269	(U63101.1_Bracteacoccus_aerius:0.0276540967	AF182816.1_Aphanochaete_magnum_UTEXB1909:0.0440879773):0.0090373240):0.0000028955	X13688.1:0.0386995023):0.0342174562):0.0312942280):0.0157354417);
(AF395437.1_Characiosiphon_rivularisUTEX_LB1763:0.0643198414	((((Unique_28sequences:0.0000010831	((LC066328.1_Stephanosphaera_pluvialis_UTEX_771:0.0018664779	AB451188.1_Hamakko_caudatus:0.0074313070):0.0076265227	AB360748.1_Haematococcus_zimbabwiensis_SAG26.96:0.0041461422):0.0154841989):0.0056182316	((Chlorococcum_diplobionticum_UTEX950_U70587_free_living:0.0273302474	((Chlorococcum_microstigmatum_UTEX_1777_AB983616_Kawasaki_et_al_2015_USA_Elkhart_Indiana_free_living:0.0016671373	Chlorococcum_olefaciens_COU41176:0.0038427286):0.0176782258	Chlamydopodium_vacuolatum_UTEX2111_M63001_free_living:0.0005855288):0.0186498433):0.0000023907	(KC986379.1_Haematococcus_pluvialis_KNU-F-2009-H1:0.0135997852	(DQ009745.1_Brachiomonas_submarina_UTEX403:0.0000022365	(((((U41175.1_Tetracystis_aeria:0.0299242340	Chlamydomonas_moewusii_CMU70786:0.0147487042):0.0121609885	((((Unique_4sequences:0.0000024226	(((Oophila_amblystomatidis_BB_cul-B_KJ711138_SUBCLADE3:0.0000010831	Oophila_amblystomatidis_BB_cul-J_KJ711136_SUBCLADE3:0.0000010831):0.0004354702	Chlamydomonas_pseudogloeogama_AF517097:0.0111055163):0.0050380976	Oophila_amblystomatidis_SL-3_KJ711225_SUBCLADE3:0.0000022211):0.0110697178):0.0017843154	((Oophila_amblystomatidis_R-a2_KJ711140_SUBCLADE4:0.0053875189	Oophila_amblystomatidis_R-b9_KJ711147_SUBCLADE4:0.0000010831):0.0000026558	Oophila_amblystomatidis_R-b7_KJ711145_SUBCLADE4:0.0035797168):0.0000028302):0.0091889484	Chlamydomonas_nasuta_NIES2225_AB701502_free_living:0.0057569592):0.0029871381	(Chlamydomonad_sp._NDem9/21T-11d_AY220572_free_living:0.0113736626	(((Oophila_amblystomatidis_CA-3-8_KJ711161_SUBCLADE2:0.0000010831	Oophila_amblystomatidis_CA-2-5_KJ711151__SUBCLADE2:0.0017886878):0.0000010831	Oophila_amblystomatidis_BF-4-8_KJ711173_SUBCLADE2:0.0054306060):0.0080232916	(Oophila_amblystomatidis_RM-1_KJ711220_SUBCLADE1:0.0036201174	(Oophila_amblystomatidis_Hb_cul-rk_KJ711137_SUBCLADE1:0.0000010831	Oophila_amblystomatidis_GSa-ek11_KJ711190_SUBCLADE1:0.0000010831):0.0000010831):0.0108355588):0.0148914754):0.0046801072):0.0141978109):0.0037855065	Chlamydomonas_acidophila_OU030/a_AJ628977_free_living:0.0073709454):0.0360537827	((AB058373.1_Chlamydomonas_parkeae_MBIC10599:0.0180481876	AJ781311.1_Chlamydomonas_noctigama_SAG:0.0222863492):0.0084570843	JN903992.1_Spongiococcum_aplanosporum_SAG:0.0007033865):0.0220129555):0.0218112744	(D86501.1_Carteria_crucifera:0.0261569947	((X56103.1_S.obliquus:0.0674385149	X13688.1:0.0717217590):0.0121913594	(U63101.1_Bracteacoccus_aerius:0.0348221271	AF182816.1_Aphanochaete_magnum_UTEXB1909:0.0374967383):0.0099969730):0.0406673676):0.0278680706):0.0516911088):0.0162172769):0.0256576093):0.0041981524):0.0000021428	(Oophila_amblystomatidis_LA2008_KJ635658_USA_host:0.0059445743	Chlorococcum_rugosum_UTEX_1785_AB983621_Kawasaki_et_al_2015_USA_Port_Isabel_Texas_free_living:0.0077180975):0.0158121882):0.0019592861	(Oophila_amblystomatidis_KY091670_Suddent_Tract:0.0000010831	Oophila_amblystomatidis_KY091671_Kingston:0.0000010831):0.0055968510):0.0000024111	Oophila_amblystomatidis_CT2007_KJ635657_USA_host:0.0178142952);
(AF395437.1_Characiosiphon_rivularisUTEX_LB1763:0.0764983325	((((Unique_28sequences:0.0000014466	((LC066328.1_Stephanosphaera_pluvialis_UTEX_771:0.0000014466	AB360748.1_Haematococcus_zimbabwiensis_SAG26.96:0.0054539106):0.0054431202	AB451188.1_Hamakko_caudatus:0.0000014466):0.0092229292):0.0038366205	(((Oophila_amblystomatidis_LA2008_KJ635658_USA_host:0.0054352049	Chlorococcum_rugosum_UTEX_1785_AB983621_Kawasaki_et_al_2015_USA_Port_Isabel_Texas_free_living:0.0144792879):0.0135943405	Oophila_amblystomatidis_CT2007_KJ635657_USA_host:0.0347354684):0.0000040665	(Oophila_amblystomatidis_KY091670_Suddent_Tract:0.0000014466	Oophila_amblystomatidis_KY091671_Kingston:0.0000014466):0.0118153048):0.0000029146):0.0054437889	((Chlorococcum_diplobionticum_UTEX950_U70587_free_living:0.0064490077	(D86501.1_Carteria_crucifera:0.0309090655	((X56103.1_S.obliquus:0.0526216340	X13688.1:0.0334816267):0.0166317661	(U63101.1_Bracteacoccus_aerius:0.0243086395	AF182816.1_Aphanochaete_magnum_UTEXB1909:0.0751459193):0.0118479755):0.0435719712):0.0398690343):0.0121649384	((Chlorococcum_microstigmatum_UTEX_1777_AB983616_Kawasaki_et_al_2015_USA_Elkhart_Indiana_free_living:0.0000014466	Chlorococcum_olefaciens_COU41176:0.0056118405):0.0203730193	Chlamydopodium_vacuolatum_UTEX2111_M63001_free_living:0.0095225140):0.0209589831):0.0000037993):0.0081506689	(DQ009745.1_Brachiomonas_submarina_UTEX403:0.0000029514	((((((U41175.1_Tetracystis_aeria:0.0163268818	Chlamydomonas_moewusii_CMU70786:0.0063323504):0.0092035189	Chlamydomonas_acidophila_OU030/a_AJ628977_free_living:0.0202472674):0.0098694249	(((((Unique_4sequences:0.0000014466	Oophila_amblystomatidis_R-b7_KJ711145_SUBCLADE4:0.0000014466):0.0000014467	((Oophila_amblystomatidis_BB_cul-B_KJ711138_SUBCLADE3:0.0000014466	(Oophila_amblystomatidis_BB_cul-J_KJ711136_SUBCLADE3:0.0000014466	Oophila_amblystomatidis_SL-3_KJ711225_SUBCLADE3:0.0000014466):0.0000014467):0.0000014467	Chlamydomonas_pseudogloeogama_AF517097:0.0082830954):0.0017887804):0.0000014467	(Oophila_amblystomatidis_R-a2_KJ711140_SUBCLADE4:0.0035841193	Oophila_amblystomatidis_R-b9_KJ711147_SUBCLADE4:0.0000014466):0.0000030369):0.0109471500	Chlamydomonas_nasuta_NIES2225_AB701502_free_living:0.0043437933):0.0105811277	(Chlamydomonad_sp._NDem9/21T-11d_AY220572_free_living:0.0190395651	((Oophila_amblystomatidis_CA-3-8_KJ711161_SUBCLADE2:0.0000014466	((Oophila_amblystomatidis_RM-1_KJ711220_SUBCLADE1:0.0000014466	(Oophila_amblystomatidis_Hb_cul-rk_KJ711137_SUBCLADE1:0.0000014466	Oophila_amblystomatidis_GSa-ek11_KJ711190_SUBCLADE1:0.0000014466):0.0000014467):0.0017640708	Oophila_amblystomatidis_CA-2-5_KJ711151__SUBCLADE2:0.0035574120):0.0000014467):0.0000014467	Oophila_amblystomatidis_BF-4-8_KJ711173_SUBCLADE2:0.0053756468):0.0127846376):0.0051500782):0.0081314737):0.0324286697	AB058373.1_Chlamydomonas_parkeae_MBIC10599:0.0312453314):0.0000042221	JN903992.1_Spongiococcum_aplanosporum_SAG:0.0069191399):0.0197425319	AJ781311.1_Chlamydomonas_noctigama_SAG:0.0039624211):0.0511718179):0.0136570935):0.0115991953	KC986379.1_Haematococcus_pluvialis_KNU-F-2009-H1:0.0059864892);
(AF395437.1_Characiosiphon_rivularisUTEX_LB1763:0.0370753087	((Unique_28sequences:0.0000010669	((LC066328.1_Stephanosphaera_pluvialis_UTEX_771:0.0054502336	AB451188.1_Hamakko_caudatus:0.0000025081):0.0073656178	AB360748.1_Haematococcus_zimbabwiensis_SAG26.96:0.0097308497):0.0076848719):0.0000029202	((Oophila_amblystomatidis_LA2008_KJ635658_USA_host:0.0000010669	Oophila_amblystomatidis_CT2007_KJ635657_USA_host:0.0276376316):0.0036297621	((Oophila_amblystomatidis_KY091670_Suddent_Tract:0.0000010669	Oophila_amblystomatidis_KY091671_Kingston:0.0000010669):0.0036760984	(((Chlorococcum_diplobionticum_UTEX950_U70587_free_living:0.0220864362	Chlorococcum_rugosum_UTEX_1785_AB983621_Kawasaki_et_al_2015_USA_Port_Isabel_Texas_free_living:0.0136960118):0.0020456004	((Chlorococcum_microstigmatum_UTEX_1777_AB983616_Kawasaki_et_al_2015_USA_Elkhart_Indiana_free_living:0.0000010669	Chlorococcum_olefaciens_COU41176:0.0018139218):0.0162303561	Chlamydopodium_vacuolatum_UTEX2111_M63001_free_living:0.0015399806):0.0139115562):0.0098747644	(KC986379.1_Haematococcus_pluvialis_KNU-F-2009-H1:0.0034066040	DQ009745.1_Brachiomonas_submarina_UTEX403:0.0097104597):0.0138771616):0.0000024986):0.0018548169):0.0018038738):0.0201612806	(((((U41175.1_Tetracystis_aeria:0.0206455626	Chlamydomonas_moewusii_CMU70786:0.0129406828):0.0066910221	(((((Unique_4sequences:0.0000010669	((Oophila_amblystomatidis_BB_cul-B_KJ711138_SUBCLADE3:0.0000010669	Oophila_amblystomatidis_BB_cul-J_KJ711136_SUBCLADE3:0.0000010669):0.0018036007	Oophila_amblystomatidis_SL-3_KJ711225_SUBCLADE3:0.0000010669):0.0036261046):0.0000010669	Chlamydomonas_nasuta_NIES2225_AB701502_free_living:0.0093664394):0.0054658452	(((Oophila_amblystomatidis_R-a2_KJ711140_SUBCLADE4:0.0017957366	Oophila_amblystomatidis_R-b9_KJ711147_SUBCLADE4:0.0000010669):0.0000027620	Chlamydomonas_pseudogloeogama_AF517097:0.0163352890):0.0000025239	Oophila_amblystomatidis_R-b7_KJ711145_SUBCLADE4:0.0000010669):0.0000010669):0.0110556510	(((Oophila_amblystomatidis_CA-3-8_KJ711161_SUBCLADE2:0.0000010669	Oophila_amblystomatidis_CA-2-5_KJ711151__SUBCLADE2:0.0000010669):0.0000010669	Oophila_amblystomatidis_BF-4-8_KJ711173_SUBCLADE2:0.0017953007):0.0000023654	(Oophila_amblystomatidis_RM-1_KJ711220_SUBCLADE1:0.0036064024	(Oophila_amblystomatidis_Hb_cul-rk_KJ711137_SUBCLADE1:0.0000010669	Oophila_amblystomatidis_GSa-ek11_KJ711190_SUBCLADE1:0.0000010669):0.0000010669):0.0091744444):0.0107710599):0.0025645159	Chlamydomonad_sp._NDem9/21T-11d_AY220572_free_living:0.0222593940):0.0109835350):0.0058047899	Chlamydomonas_acidophila_OU030/a_AJ628977_free_living:0.0054934186):0.0296071766	((AB058373.1_Chlamydomonas_parkeae_MBIC10599:0.0343681366	AJ781311.1_Chlamydomonas_noctigama_SAG:0.0240913701):0.0010320259	JN903992.1_Spongiococcum_aplanosporum_SAG:0.0134064823):0.0124271646):0.0294726595	(D86501.1_Carteria_crucifera:0.0418486370	((X56103.1_S.obliquus:0.0408248278	X13688.1:0.0464485324):0.0000023942	(U63101.1_Bracteacoccus_aerius:0.0347539247	AF182816.1_Aphanochaete_magnum_UTEXB1909:0.0496928831):0.0114052027):0.0162883951):0.0305666068):0.0045427413);
(AF395437.1_Characiosiphon_rivularisUTEX_LB1763:0.0296241162	((((Unique_28sequences:0.0000023322	(Chlorococcum_diplobionticum_UTEX950_U70587_free_living:0.0166481389	((KC986379.1_Haematococcus_pluvialis_KNU-F-2009-H1:0.0110415762	DQ009745.1_Brachiomonas_submarina_UTEX403:0.0093871785):0.0135107307	((Chlorococcum_microstigmatum_UTEX_1777_AB983616_Kawasaki_et_al_2015_USA_Elkhart_Indiana_free_living:0.0000027223	Chlorococcum_olefaciens_COU41176:0.0053600702):0.0017432307	Chlamydopodium_vacuolatum_UTEX2111_M63001_free_living:0.0000022177):0.0185870243):0.0000025351):0.0017946549):0.0000026825	((LC066328.1_Stephanosphaera_pluvialis_UTEX_771:0.0000023220	AB360748.1_Haematococcus_zimbabwiensis_SAG26.96:0.0091879381):0.0053320185	AB451188.1_Hamakko_caudatus:0.0000022429):0.0129709445):0.0000027633	(Oophila_amblystomatidis_LA2008_KJ635658_USA_host:0.0000027629	Chlorococcum_rugosum_UTEX_1785_AB983621_Kawasaki_et_al_2015_USA_Port_Isabel_Texas_free_living:0.0072567970):0.0035044169):0.0071738150	((Oophila_amblystomatidis_KY091670_Suddent_Tract:0.0000011589	Oophila_amblystomatidis_KY091671_Kingston:0.0000011589):0.0018312881	(((((U41175.1_Tetracystis_aeria:0.0000026598	((((((Unique_4sequences:0.0000025630	(((Oophila_amblystomatidis_BB_cul-B_KJ711138_SUBCLADE3:0.0000011589	Oophila_amblystomatidis_BB_cul-J_KJ711136_SUBCLADE3:0.0000011589):0.0000024791	Oophila_amblystomatidis_SL-3_KJ711225_SUBCLADE3:0.0000011589):0.0000011589	Chlamydomonas_pseudogloeogama_AF517097:0.0057595337):0.0109431174):0.0017640506	((Oophila_amblystomatidis_R-a2_KJ711140_SUBCLADE4:0.0000011589	Oophila_amblystomatidis_R-b9_KJ711147_SUBCLADE4:0.0000011589):0.0000029619	Oophila_amblystomatidis_R-b7_KJ711145_SUBCLADE4:0.0053336063):0.0000030205):0.0052675178	Chlamydomonas_nasuta_NIES2225_AB701502_free_living:0.0116186641):0.0086994364	(Chlamydomonad_sp._NDem9/21T-11d_AY220572_free_living:0.0125465072	(((((Oophila_amblystomatidis_CA-3-8_KJ711161_SUBCLADE2:0.0000011589	Oophila_amblystomatidis_GSa-ek11_KJ711190_SUBCLADE1:0.0000011589):0.0000011589	Oophila_amblystomatidis_RM-1_KJ711220_SUBCLADE1:0.0000011589):0.0000011589	Oophila_amblystomatidis_Hb_cul-rk_KJ711137_SUBCLADE1:0.0000011589):0.0000011589	Oophila_amblystomatidis_CA-2-5_KJ711151__SUBCLADE2:0.0053538144):0.0000011589	Oophila_amblystomatidis_BF-4-8_KJ711173_SUBCLADE2:0.0072065448):0.0060783507):0.0151558821):0.0072475786	Chlamydomonas_acidophila_OU030/a_AJ628977_free_living:0.0177964902):0.0032351389	Chlamydomonas_moewusii_CMU70786:0.0117301251):0.0102878669):0.0420576200	AJ781311.1_Chlamydomonas_noctigama_SAG:0.0055455815):0.0057786884	JN903992.1_Spongiococcum_aplanosporum_SAG:0.0053208921):0.0004820707	AB058373.1_Chlamydomonas_parkeae_MBIC10599:0.0448019264):0.0308133474	(D86501.1_Carteria_crucifera:0.0114449932	((X56103.1_S.obliquus:0.0211568776	X13688.1:0.0428808437):0.0032038518	(U63101.1_Bracteacoccus_aerius:0.0196933421	AF182816.1_Aphanochaete_magnum_UTEXB1909:0.0516326283):0.0097150932):0.0189702948):0.0171814018):0.0379029299):0.0018341283):0.0087949083	Oophila_amblystomatidis_CT2007_KJ635657_USA_host:0.0297726849);
(AF395437.1_Characiosiphon_rivularisUTEX_LB1763:0.0333156507	((((Unique_28sequences:0.0000016332	((LC066328.1_Stephanosphaera_pluvialis_UTEX_771:0.0000016332	AB451188.1_Hamakko_caudatus:0.0054595616):0.0011395475	AB360748.1_Haematococcus_zimbabwiensis_SAG26.96:0.0166234187):0.0043572378):0.0018672687	((Chlorococcum_diplobionticum_UTEX950_U70587_free_living:0.0198746794	Chlamydopodium_vacuolatum_UTEX2111_M63001_free_living:0.0242672781):0.0018285472	(KC986379.1_Haematococcus_pluvialis_KNU-F-2009-H1:0.0095464101	DQ009745.1_Brachiomonas_submarina_UTEX403:0.0267190480):0.0166841300):0.0068786240):0.0000028760	(Oophila_amblystomatidis_LA2008_KJ635658_USA_host:0.0000021789	((Chlorococcum_microstigmatum_UTEX_1777_AB983616_Kawasaki_et_al_2015_USA_Elkhart_Indiana_free_living:0.0000024731	Chlorococcum_olefaciens_COU41176:0.0035604829):0.0264127363	Chlorococcum_rugosum_UTEX_1785_AB983621_Kawasaki_et_al_2015_USA_Port_Isabel_Texas_free_living:0.0221919429):0.0123348160):0.0174231125):0.0130780261	((Oophila_amblystomatidis_KY091670_Suddent_Tract:0.0000016332	Oophila_amblystomatidis_KY091671_Kingston:0.0000016332):0.0141069564	(((((((U41175.1_Tetracystis_aeria:0.0097734561	Chlamydomonas_moewusii_CMU70786:0.0148111432):0.0045400870	(((((Unique_4sequences:0.0000016332	(Oophila_amblystomatidis_R-b7_KJ711145_SUBCLADE4:0.0035789970	(((Oophila_amblystomatidis_BB_cul-B_KJ711138_SUBCLADE3:0.0000016332	Oophila_amblystomatidis_BB_cul-J_KJ711136_SUBCLADE3:0.0000016332):0.0005856920	Chlamydomonas_pseudogloeogama_AF517097:0.0109998814):0.0067995018	Oophila_amblystomatidis_SL-3_KJ711225_SUBCLADE3:0.0000016332):0.0073103549):0.0000021803):0.0000016331	(Oophila_amblystomatidis_R-a2_KJ711140_SUBCLADE4:0.0017721767	Oophila_amblystomatidis_R-b9_KJ711147_SUBCLADE4:0.0000016332):0.0000025588):0.0198406500	Chlamydomonas_nasuta_NIES2225_AB701502_free_living:0.0050399494):0.0006622648	Chlamydomonad_sp._NDem9/21T-11d_AY220572_free_living:0.0199049941):0.0073563572	((Oophila_amblystomatidis_CA-3-8_KJ711161_SUBCLADE2:0.0000016332	(Oophila_amblystomatidis_BF-4-8_KJ711173_SUBCLADE2:0.0073513245	Oophila_amblystomatidis_CA-2-5_KJ711151__SUBCLADE2:0.0017967872):0.0000016331):0.0000022331	(Oophila_amblystomatidis_RM-1_KJ711220_SUBCLADE1:0.0073836094	(Oophila_amblystomatidis_Hb_cul-rk_KJ711137_SUBCLADE1:0.0000016332	Oophila_amblystomatidis_GSa-ek11_KJ711190_SUBCLADE1:0.0000016332):0.0000016331):0.0036189331):0.0097246508):0.0169629818):0.0051954467	Chlamydomonas_acidophila_OU030/a_AJ628977_free_living:0.0234559539):0.0426223805	JN903992.1_Spongiococcum_aplanosporum_SAG:0.0045288134):0.0042798542	AB058373.1_Chlamydomonas_parkeae_MBIC10599:0.0279272168):0.0118999669	AJ781311.1_Chlamydomonas_noctigama_SAG:0.0055796543):0.0884312423	(D86501.1_Carteria_crucifera:0.0388392332	((X56103.1_S.obliquus:0.0310162762	X13688.1:0.0389746763):0.0170016826	(U63101.1_Bracteacoccus_aerius:0.0309227655	AF182816.1_Aphanochaete_magnum_UTEXB1909:0.0422912347):0.0021243725):0.0306366412):0.0869864290):0.0132718555):0.0000026544):0.0130253814	Oophila_amblystomatidis_CT2007_KJ635657_USA_host:0.0132885594);
(AF395437.1_Characiosiphon_rivularisUTEX_LB1763:0.0716021798	(((Unique_28sequences:0.0000011189	((Oophila_amblystomatidis_KY091670_Suddent_Tract:0.0000011189	Oophila_amblystomatidis_KY091671_Kingston:0.0000011189):0.0099896427	((Chlorococcum_diplobionticum_UTEX950_U70587_free_living:0.0181944125	((Chlorococcum_microstigmatum_UTEX_1777_AB983616_Kawasaki_et_al_2015_USA_Elkhart_Indiana_free_living:0.0000011189	Chlorococcum_olefaciens_COU41176:0.0037404298):0.0206108961	Chlamydopodium_vacuolatum_UTEX2111_M63001_free_living:0.0101265581):0.0219383152):0.0000022326	(KC986379.1_Haematococcus_pluvialis_KNU-F-2009-H1:0.0144595850	(DQ009745.1_Brachiomonas_submarina_UTEX403:0.0001924252	((((U41175.1_Tetracystis_aeria:0.0011623687	(((((Unique_4sequences:0.0000021444	(((Oophila_amblystomatidis_BB_cul-B_KJ711138_SUBCLADE3:0.0000026344	Oophila_amblystomatidis_BB_cul-J_KJ711136_SUBCLADE3:0.0000021315):0.0035482174	Chlamydomonas_pseudogloeogama_AF517097:0.0224710659):0.0001280066	Oophila_amblystomatidis_SL-3_KJ711225_SUBCLADE3:0.0000019866):0.0093558952):0.0000020937	((Oophila_amblystomatidis_R-a2_KJ711140_SUBCLADE4:0.0000011189	Oophila_amblystomatidis_R-b9_KJ711147_SUBCLADE4:0.0000011189):0.0000022176	Oophila_amblystomatidis_R-b7_KJ711145_SUBCLADE4:0.0017838744):0.0073525376):0.0133747210	Chlamydomonas_nasuta_NIES2225_AB701502_free_living:0.0000023427):0.0156115147	(Chlamydomonad_sp._NDem9/21T-11d_AY220572_free_living:0.0164527259	(((Oophila_amblystomatidis_CA-3-8_KJ711161_SUBCLADE2:0.0000011189	Oophila_amblystomatidis_CA-2-5_KJ711151__SUBCLADE2:0.0000011189):0.0000023460	Oophila_amblystomatidis_BF-4-8_KJ711173_SUBCLADE2:0.0036023665):0.0054833946	((Oophila_amblystomatidis_RM-1_KJ711220_SUBCLADE1:0.0000011189	Oophila_amblystomatidis_Hb_cul-rk_KJ711137_SUBCLADE1:0.0000011189):0.0000011189	Oophila_amblystomatidis_GSa-ek11_KJ711190_SUBCLADE1:0.0000011189):0.0074876328):0.0067763402):0.0067090472):0.0181736312	(Chlamydomonas_acidophila_OU030/a_AJ628977_free_living:0.0156150765	Chlamydomonas_moewusii_CMU70786:0.0120016127):0.0068178833):0.0097308616):0.0511697877	JN903992.1_Spongiococcum_aplanosporum_SAG:0.0059225210):0.0064259731	AB058373.1_Chlamydomonas_parkeae_MBIC10599:0.0379054935):0.0142618165	AJ781311.1_Chlamydomonas_noctigama_SAG:0.0000019963):0.0889032879):0.0332951628):0.0128878300):0.0069678492):0.0041608891):0.0000028179	(((LC066328.1_Stephanosphaera_pluvialis_UTEX_771:0.0030267418	AB360748.1_Haematococcus_zimbabwiensis_SAG26.96:0.0103866906):0.0113840268	AB451188.1_Hamakko_caudatus:0.0031737759):0.0027676875	(((D86501.1_Carteria_crucifera:0.0519729211	(U63101.1_Bracteacoccus_aerius:0.0589310513	AF182816.1_Aphanochaete_magnum_UTEXB1909:0.0626255359):0.0331573517):0.0082016606	X13688.1:0.0553445026):0.0640893553	X56103.1_S.obliquus:0.0089661806):0.0843202729):0.0051990798):0.0018733342	(Oophila_amblystomatidis_LA2008_KJ635658_USA_host:0.0071959013	Chlorococcum_rugosum_UTEX_1785_AB983621_Kawasaki_et_al_2015_USA_Port_Isabel_Texas_free_living:0.0192026033):0.0082945069):0.0279362078	Oophila_amblystomatidis_CT2007_KJ635657_USA_host:0.0002777897);
(AF395437.1_Characiosiphon_rivularisUTEX_LB1763:0.0445342497	((((Unique_28sequences:0.0000022902	((LC066328.1_Stephanosphaera_pluvialis_UTEX_771:0.0017537822	AB360748.1_Haematococcus_zimbabwiensis_SAG26.96:0.0036307315):0.0036485451	AB451188.1_Hamakko_caudatus:0.0000024202):0.0130021153):0.0036411240	((Chlorococcum_diplobionticum_UTEX950_U70587_free_living:0.0130764129	((Chlorococcum_microstigmatum_UTEX_1777_AB983616_Kawasaki_et_al_2015_USA_Elkhart_Indiana_free_living:0.0036783504	Chlorococcum_olefaciens_COU41176:0.0016635868):0.0111801717	Chlamydopodium_vacuolatum_UTEX2111_M63001_free_living:0.0044635018):0.0276943042):0.0000029884	(KC986379.1_Haematococcus_pluvialis_KNU-F-2009-H1:0.0077597011	(DQ009745.1_Brachiomonas_submarina_UTEX403:0.0000027543	((((U41175.1_Tetracystis_aeria:0.0071831286	((((((Unique_4sequences:0.0000023215	(((Oophila_amblystomatidis_BB_cul-B_KJ711138_SUBCLADE3:0.0000011866	Oophila_amblystomatidis_BB_cul-J_KJ711136_SUBCLADE3:0.0000011866):0.0000022480	Oophila_amblystomatidis_SL-3_KJ711225_SUBCLADE3:0.0000011866):0.0000024942	Chlamydomonas_pseudogloeogama_AF517097:0.0144546039):0.0035532654):0.0000021940	((Oophila_amblystomatidis_R-a2_KJ711140_SUBCLADE4:0.0000027492	Oophila_amblystomatidis_R-b9_KJ711147_SUBCLADE4:0.0000011866):0.0035809378	Oophila_amblystomatidis_R-b7_KJ711145_SUBCLADE4:0.0017774902):0.0017782919):0.0062022360	Chlamydomonas_nasuta_NIES2225_AB701502_free_living:0.0072273835):0.0272996901	Chlamydomonad_sp._NDem9/21T-11d_AY220572_free_living:0.0041057029):0.0129182595	(((Oophila_amblystomatidis_CA-3-8_KJ711161_SUBCLADE2:0.0000011866	Oophila_amblystomatidis_CA-2-5_KJ711151__SUBCLADE2:0.0017767769):0.0000022963	Oophila_amblystomatidis_BF-4-8_KJ711173_SUBCLADE2:0.0017748594):0.0091410067	((Oophila_amblystomatidis_RM-1_KJ711220_SUBCLADE1:0.0000011866	Oophila_amblystomatidis_Hb_cul-rk_KJ711137_SUBCLADE1:0.0000011866):0.0000011866	Oophila_amblystomatidis_GSa-ek11_KJ711190_SUBCLADE1:0.0000011866):0.0017234302):0.0069506253):0.0198940129	(Chlamydomonas_acidophila_OU030/a_AJ628977_free_living:0.0091744391	Chlamydomonas_moewusii_CMU70786:0.0202805929):0.0100664114):0.0104800627):0.0218604984	(AB058373.1_Chlamydomonas_parkeae_MBIC10599:0.0411583769	JN903992.1_Spongiococcum_aplanosporum_SAG:0.0063282961):0.0084119417):0.0098194907	AJ781311.1_Chlamydomonas_noctigama_SAG:0.0000027942):0.0225786845	(D86501.1_Carteria_crucifera:0.0174819762	(((X56103.1_S.obliquus:0.0340557305	X13688.1:0.0175131427):0.0130372049	U63101.1_Bracteacoccus_aerius:0.0296029172):0.0083338031	AF182816.1_Aphanochaete_magnum_UTEXB1909:0.0509158076):0.0201692586):0.0261251255):0.0357702291):0.0240024635):0.0155755322):0.0059261424):0.0024892620	(Oophila_amblystomatidis_LA2008_KJ635658_USA_host:0.0053623894	Chlorococcum_rugosum_UTEX_1785_AB983621_Kawasaki_et_al_2015_USA_Port_Isabel_Texas_free_living:0.0223356794):0.0049438126):0.0062737378	(Oophila_amblystomatidis_KY091670_Suddent_Tract:0.0000011866	Oophila_amblystomatidis_KY091671_Kingston:0.0000011866):0.0111004283):0.0143393721	Oophila_amblystomatidis_CT2007_KJ635657_USA_host:0.0086499821);
(AF395437.1_Characiosiphon_rivularisUTEX_LB1763:0.0573114834	((((((Unique_28sequences:0.0000016598	((Oophila_amblystomatidis_LA2008_KJ635658_USA_host:0.0108414753	(Chlorococcum_rugosum_UTEX_1785_AB983621_Kawasaki_et_al_2015_USA_Port_Isabel_Texas_free_living:0.0173284932	Oophila_amblystomatidis_CT2007_KJ635657_USA_host:0.0298277886):0.0041449527):0.0083572990	((LC066328.1_Stephanosphaera_pluvialis_UTEX_771:0.0037657266	AB360748.1_Haematococcus_zimbabwiensis_SAG26.96:0.0075793828):0.0062936099	AB451188.1_Hamakko_caudatus:0.0037573546):0.0075392225):0.0000046455):0.0019455406	(Oophila_amblystomatidis_KY091670_Suddent_Tract:0.0000016598	Oophila_amblystomatidis_KY091671_Kingston:0.0000016598):0.0144374505):0.0032286440	(KC986379.1_Haematococcus_pluvialis_KNU-F-2009-H1:0.0046739221	DQ009745.1_Brachiomonas_submarina_UTEX403:0.0154734121):0.0219081623):0.0000034245	((Chlorococcum_microstigmatum_UTEX_1777_AB983616_Kawasaki_et_al_2015_USA_Elkhart_Indiana_free_living:0.0055739752	Chlorococcum_olefaciens_COU41176:0.0040258786):0.0158709823	Chlamydopodium_vacuolatum_UTEX2111_M63001_free_living:0.0092560334):0.0174559692):0.0104013701	Chlorococcum_diplobionticum_UTEX950_U70587_free_living:0.0178851186):0.0176915225	(D86501.1_Carteria_crucifera:0.0740407481	((X56103.1_S.obliquus:0.0496146967	X13688.1:0.0524328163):0.0000037692	(U63101.1_Bracteacoccus_aerius:0.0446116776	AF182816.1_Aphanochaete_magnum_UTEXB1909:0.0653834874):0.0158005827):0.0238438708):0.0353179809):0.0000048489	((((U41175.1_Tetracystis_aeria:0.0116471182	Chlamydomonas_moewusii_CMU70786:0.0173644986):0.0088262118	(((((Unique_4sequences:0.0000016598	(((Oophila_amblystomatidis_R-a2_KJ711140_SUBCLADE4:0.0000016598	Oophila_amblystomatidis_R-b9_KJ711147_SUBCLADE4:0.0000016598):0.0000038757	Oophila_amblystomatidis_R-b7_KJ711145_SUBCLADE4:0.0018200783):0.0055349192	Chlamydomonas_nasuta_NIES2225_AB701502_free_living:0.0153268150):0.0000039003):0.0074327265	Oophila_amblystomatidis_SL-3_KJ711225_SUBCLADE3:0.0000016598):0.0074766672	(Oophila_amblystomatidis_BB_cul-B_KJ711138_SUBCLADE3:0.0000016598	Oophila_amblystomatidis_BB_cul-J_KJ711136_SUBCLADE3:0.0000016598):0.0000035693):0.0150209633	Chlamydomonas_pseudogloeogama_AF517097:0.0268630662):0.0020179972	(Chlamydomonad_sp._NDem9/21T-11d_AY220572_free_living:0.0221734823	(((Oophila_amblystomatidis_CA-3-8_KJ711161_SUBCLADE2:0.0000016598	Oophila_amblystomatidis_CA-2-5_KJ711151__SUBCLADE2:0.0055520362):0.0000016598	Oophila_amblystomatidis_BF-4-8_KJ711173_SUBCLADE2:0.0055434548):0.0026828487	((Oophila_amblystomatidis_RM-1_KJ711220_SUBCLADE1:0.0000016598	Oophila_amblystomatidis_Hb_cul-rk_KJ711137_SUBCLADE1:0.0000016598):0.0000016598	Oophila_amblystomatidis_GSa-ek11_KJ711190_SUBCLADE1:0.0000016598):0.0046922242):0.0136966773):0.0025303622):0.0182247171):0.0080301193	Chlamydomonas_acidophila_OU030/a_AJ628977_free_living:0.0118748566):0.0371965759	((AB058373.1_Chlamydomonas_parkeae_MBIC10599:0.0385300945	AJ781311.1_Chlamydomonas_noctigama_SAG:0.0183938811):0.0077270978	JN903992.1_Spongiococcum_aplanosporum_SAG:0.0127427146):0.0190339703):0.0518213846);
(AF395437.1_Characiosiphon_rivularisUTEX_LB1763:0.0417614470	(((Unique_28sequences:0.0000010073	((LC066328.1_Stephanosphaera_pluvialis_UTEX_771:0.0000010073	AB360748.1_Haematococcus_zimbabwiensis_SAG26.96:0.0055704774):0.0036709363	AB451188.1_Hamakko_caudatus:0.0000010073):0.0094171534):0.0037692010	((Oophila_amblystomatidis_KY091670_Suddent_Tract:0.0000010073	Oophila_amblystomatidis_KY091671_Kingston:0.0000010073):0.0044457762	(((Chlorococcum_diplobionticum_UTEX950_U70587_free_living:0.0092093429	(((((((U41175.1_Tetracystis_aeria:0.0149670082	Chlamydomonas_moewusii_CMU70786:0.0198326778):0.0037451525	((((Unique_4sequences:0.0000027732	(((Oophila_amblystomatidis_BB_cul-B_KJ711138_SUBCLADE3:0.0000010073	Oophila_amblystomatidis_BB_cul-J_KJ711136_SUBCLADE3:0.0000010073):0.0018485353	Chlamydomonas_pseudogloeogama_AF517097:0.0159816844):0.0000029257	Oophila_amblystomatidis_SL-3_KJ711225_SUBCLADE3:0.0000027720):0.0075341247):0.0018510292	((Oophila_amblystomatidis_R-a2_KJ711140_SUBCLADE4:0.0037207230	Oophila_amblystomatidis_R-b9_KJ711147_SUBCLADE4:0.0000010073):0.0000025710	Oophila_amblystomatidis_R-b7_KJ711145_SUBCLADE4:0.0000010073):0.0000025664):0.0076854223	Chlamydomonas_nasuta_NIES2225_AB701502_free_living:0.0060896617):0.0013975010	(Chlamydomonad_sp._NDem9/21T-11d_AY220572_free_living:0.0149321715	(((Oophila_amblystomatidis_CA-3-8_KJ711161_SUBCLADE2:0.0000010073	Oophila_amblystomatidis_CA-2-5_KJ711151__SUBCLADE2:0.0000010073):0.0000010073	Oophila_amblystomatidis_BF-4-8_KJ711173_SUBCLADE2:0.0094056795):0.0112905302	(Oophila_amblystomatidis_RM-1_KJ711220_SUBCLADE1:0.0055387201	(Oophila_amblystomatidis_Hb_cul-rk_KJ711137_SUBCLADE1:0.0000010073	Oophila_amblystomatidis_GSa-ek11_KJ711190_SUBCLADE1:0.0000010073):0.0000010073):0.0000023259):0.0199376162):0.0141128701):0.0167971914):0.0061983229	Chlamydomonas_acidophila_OU030/a_AJ628977_free_living:0.0052847348):0.0459008044	JN903992.1_Spongiococcum_aplanosporum_SAG:0.0096947398):0.0073749888	AB058373.1_Chlamydomonas_parkeae_MBIC10599:0.0352463452):0.0081826412	AJ781311.1_Chlamydomonas_noctigama_SAG:0.0020296952):0.0477751038	(D86501.1_Carteria_crucifera:0.0376947063	((X56103.1_S.obliquus:0.0307985118	(X13688.1:0.0450387840	AF182816.1_Aphanochaete_magnum_UTEXB1909:0.0618514821):0.0052327000):0.0069811252	U63101.1_Bracteacoccus_aerius:0.0250920232):0.0226568743):0.0104683002):0.0237039350):0.0184333662	((Chlorococcum_microstigmatum_UTEX_1777_AB983616_Kawasaki_et_al_2015_USA_Elkhart_Indiana_free_living:0.0016426369	Chlorococcum_olefaciens_COU41176:0.0058457075):0.0097939168	Chlamydopodium_vacuolatum_UTEX2111_M63001_free_living:0.0048067023):0.0133531916):0.0000021488	(KC986379.1_Haematococcus_pluvialis_KNU-F-2009-H1:0.0059664422	DQ009745.1_Brachiomonas_submarina_UTEX403:0.0177503511):0.0212920293):0.0039687660):0.0031050458):0.0000025335	(Oophila_amblystomatidis_LA2008_KJ635658_USA_host:0.0015271657	Chlorococcum_rugosum_UTEX_1785_AB983621_Kawasaki_et_al_2015_USA_Port_Isabel_Texas_free_living:0.0211229199):0.0097451430):0.0065399641	Oophila_amblystomatidis_CT2007_KJ635657_USA_host:0.0243123464);
(AF395437.1_Characiosiphon_rivularisUTEX_LB1763:0.0502798524	(((Unique_28sequences:0.0000031064	((LC066328.1_Stephanosphaera_pluvialis_UTEX_771:0.0000013337	AB360748.1_Haematococcus_zimbabwiensis_SAG26.96:0.0193984364):0.0110946326	AB451188.1_Hamakko_caudatus:0.0000013337):0.0279694709):0.0036447360	Oophila_amblystomatidis_LA2008_KJ635658_USA_host:0.0055645999):0.0000027675	(((Oophila_amblystomatidis_KY091670_Suddent_Tract:0.0000013337	Oophila_amblystomatidis_KY091671_Kingston:0.0000013337):0.0043572506	(KC986379.1_Haematococcus_pluvialis_KNU-F-2009-H1:0.0038804022	(DQ009745.1_Brachiomonas_submarina_UTEX403:0.0001102172	((((U41175.1_Tetracystis_aeria:0.0039544082	(((((Unique_4sequences:0.0000027916	(((Oophila_amblystomatidis_BB_cul-B_KJ711138_SUBCLADE3:0.0000013337	Oophila_amblystomatidis_BB_cul-J_KJ711136_SUBCLADE3:0.0000013337):0.0000013337	Oophila_amblystomatidis_SL-3_KJ711225_SUBCLADE3:0.0000013337):0.0000034080	Chlamydomonas_pseudogloeogama_AF517097:0.0219621361):0.0035479934):0.0035394340	((Oophila_amblystomatidis_R-a2_KJ711140_SUBCLADE4:0.0035270482	Oophila_amblystomatidis_R-b9_KJ711147_SUBCLADE4:0.0000013337):0.0000032628	Oophila_amblystomatidis_R-b7_KJ711145_SUBCLADE4:0.0000013337):0.0000031324):0.0090559684	Chlamydomonas_nasuta_NIES2225_AB701502_free_living:0.0112690321):0.0019461546	(Chlamydomonad_sp._NDem9/21T-11d_AY220572_free_living:0.0134686160	(((Oophila_amblystomatidis_CA-3-8_KJ711161_SUBCLADE2:0.0000013337	Oophila_amblystomatidis_CA-2-5_KJ711151__SUBCLADE2:0.0035210808):0.0000013337	Oophila_amblystomatidis_BF-4-8_KJ711173_SUBCLADE2:0.0017467482):0.0036174684	((Oophila_amblystomatidis_RM-1_KJ711220_SUBCLADE1:0.0000013337	Oophila_amblystomatidis_GSa-ek11_KJ711190_SUBCLADE1:0.0000013337):0.0000013337	Oophila_amblystomatidis_Hb_cul-rk_KJ711137_SUBCLADE1:0.0000013337):0.0034757895):0.0149197131):0.0132975817):0.0108802569	(Chlamydomonas_acidophila_OU030/a_AJ628977_free_living:0.0138398501	Chlamydomonas_moewusii_CMU70786:0.0108441134):0.0099558088):0.0103690551):0.0404848463	(AB058373.1_Chlamydomonas_parkeae_MBIC10599:0.0302665021	JN903992.1_Spongiococcum_aplanosporum_SAG:0.0107775534):0.0000035697):0.0145646496	AJ781311.1_Chlamydomonas_noctigama_SAG:0.0000035308):0.0228086672	(D86501.1_Carteria_crucifera:0.0362674275	(((X56103.1_S.obliquus:0.0544590336	X13688.1:0.0465872166):0.0144579917	AF182816.1_Aphanochaete_magnum_UTEXB1909:0.0660271421):0.0000032392	U63101.1_Bracteacoccus_aerius:0.0317446288):0.0306110597):0.0414599340):0.0426443948):0.0218835716):0.0206678950):0.0000027672	(Chlorococcum_diplobionticum_UTEX950_U70587_free_living:0.0242014024	(((Chlorococcum_microstigmatum_UTEX_1777_AB983616_Kawasaki_et_al_2015_USA_Elkhart_Indiana_free_living:0.0000013337	Chlorococcum_olefaciens_COU41176:0.0036935376):0.0282259317	Chlamydopodium_vacuolatum_UTEX2111_M63001_free_living:0.0004762801):0.0221588941	Chlorococcum_rugosum_UTEX_1785_AB983621_Kawasaki_et_al_2015_USA_Port_Isabel_Texas_free_living:0.0135443072):0.0042023006):0.0093495425):0.0029950407):0.0165678848	Oophila_amblystomatidis_CT2007_KJ635657_USA_host:0.0117994512);
(AF395437.1_Characiosiphon_rivularisUTEX_LB1763:0.0400448276	((((((Unique_28sequences:0.0000013109	(LC066328.1_Stephanosphaera_pluvialis_UTEX_771:0.0036338881	(AB451188.1_Hamakko_caudatus:0.0018126259	AB360748.1_Haematococcus_zimbabwiensis_SAG26.96:0.0000013109):0.0000013109):0.0074568259):0.0015919065	((Chlorococcum_diplobionticum_UTEX950_U70587_free_living:0.0158373305	((Chlorococcum_microstigmatum_UTEX_1777_AB983616_Kawasaki_et_al_2015_USA_Elkhart_Indiana_free_living:0.0000013109	Chlorococcum_olefaciens_COU41176:0.0076276730):0.0183079247	Chlamydopodium_vacuolatum_UTEX2111_M63001_free_living:0.0034928627):0.0256688397):0.0000029049	(KC986379.1_Haematococcus_pluvialis_KNU-F-2009-H1:0.0144395337	DQ009745.1_Brachiomonas_submarina_UTEX403:0.0189691310):0.0052453259):0.0086405035):0.0064260767	Chlorococcum_rugosum_UTEX_1785_AB983621_Kawasaki_et_al_2015_USA_Port_Isabel_Texas_free_living:0.0168729609):0.0012288803	Oophila_amblystomatidis_LA2008_KJ635658_USA_host:0.0000028513):0.0022189574	(Oophila_amblystomatidis_KY091670_Suddent_Tract:0.0000013109	Oophila_amblystomatidis_KY091671_Kingston:0.0000013109):0.0140754584):0.0078908761	Oophila_amblystomatidis_CT2007_KJ635657_USA_host:0.0219362242):0.0279589902	(((U41175.1_Tetracystis_aeria:0.0131437380	(((((Unique_4sequences:0.0000013109	((Oophila_amblystomatidis_BB_cul-B_KJ711138_SUBCLADE3:0.0000013109	Oophila_amblystomatidis_BB_cul-J_KJ711136_SUBCLADE3:0.0000013109):0.0035658555	Oophila_amblystomatidis_SL-3_KJ711225_SUBCLADE3:0.0000013109):0.0035429302):0.0000030201	Chlamydomonas_nasuta_NIES2225_AB701502_free_living:0.0187981865):0.0053547884	(((Oophila_amblystomatidis_R-a2_KJ711140_SUBCLADE4:0.0017576316	Chlamydomonas_pseudogloeogama_AF517097:0.0222470830):0.0000014939	Oophila_amblystomatidis_R-b9_KJ711147_SUBCLADE4:0.0000013109):0.0000029954	Oophila_amblystomatidis_R-b7_KJ711145_SUBCLADE4:0.0000013109):0.0000039061):0.0154468145	(Chlamydomonad_sp._NDem9/21T-11d_AY220572_free_living:0.0121641319	(((Oophila_amblystomatidis_CA-3-8_KJ711161_SUBCLADE2:0.0000013109	Oophila_amblystomatidis_CA-2-5_KJ711151__SUBCLADE2:0.0000013109):0.0000013109	Oophila_amblystomatidis_BF-4-8_KJ711173_SUBCLADE2:0.0071322470):0.0089279820	(Oophila_amblystomatidis_RM-1_KJ711220_SUBCLADE1:0.0017262663	(Oophila_amblystomatidis_Hb_cul-rk_KJ711137_SUBCLADE1:0.0000013109	Oophila_amblystomatidis_GSa-ek11_KJ711190_SUBCLADE1:0.0000013109):0.0000013109):0.0000036885):0.0125899776):0.0057925975):0.0133307747	(Chlamydomonas_acidophila_OU030/a_AJ628977_free_living:0.0142150884	Chlamydomonas_moewusii_CMU70786:0.0282058783):0.0004058885):0.0149091996):0.0163203345	((AB058373.1_Chlamydomonas_parkeae_MBIC10599:0.0414621229	JN903992.1_Spongiococcum_aplanosporum_SAG:0.0000036111):0.0021137256	AJ781311.1_Chlamydomonas_noctigama_SAG:0.0153368577):0.0326786933):0.0502949075	(D86501.1_Carteria_crucifera:0.0432328014	((X56103.1_S.obliquus:0.0400207711	X13688.1:0.0440018179):0.0000033614	(U63101.1_Bracteacoccus_aerius:0.0397247983	AF182816.1_Aphanochaete_magnum_UTEXB1909:0.0601588618):0.0200729515):0.0150725168):0.0896173829):0.0037529100);
(AF395437.1_Characiosiphon_rivularisUTEX_LB1763:0.0478533156	(((Unique_28sequences:0.0000021433	((LC066328.1_Stephanosphaera_pluvialis_UTEX_771:0.0017925709	AB360748.1_Haematococcus_zimbabwiensis_SAG26.96:0.0037572352):0.0037674381	AB451188.1_Hamakko_caudatus:0.0000027669):0.0055807309):0.0019069090	((Oophila_amblystomatidis_KY091670_Suddent_Tract:0.0000010719	Oophila_amblystomatidis_KY091671_Kingston:0.0000010719):0.0100739134	(((Chlorococcum_diplobionticum_UTEX950_U70587_free_living:0.0000020537	(D86501.1_Carteria_crucifera:0.0288743423	((X56103.1_S.obliquus:0.0444116824	(U63101.1_Bracteacoccus_aerius:0.0240888742	AF182816.1_Aphanochaete_magnum_UTEXB1909:0.0662659635):0.0117044489):0.0000029029	X13688.1:0.0370046037):0.0502329595):0.0511702425):0.0247253342	((Chlorococcum_microstigmatum_UTEX_1777_AB983616_Kawasaki_et_al_2015_USA_Elkhart_Indiana_free_living:0.0000010719	Chlorococcum_olefaciens_COU41176:0.0018216345):0.0174931941	Chlamydopodium_vacuolatum_UTEX2111_M63001_free_living:0.0140519269):0.0265092527):0.0000021426	(KC986379.1_Haematococcus_pluvialis_KNU-F-2009-H1:0.0059946337	(DQ009745.1_Brachiomonas_submarina_UTEX403:0.0000021791	(((U41175.1_Tetracystis_aeria:0.0000023147	(((((Unique_4sequences:0.0000010719	(((Oophila_amblystomatidis_BB_cul-B_KJ711138_SUBCLADE3:0.0000010719	Oophila_amblystomatidis_BB_cul-J_KJ711136_SUBCLADE3:0.0000010719):0.0018109820	Chlamydomonas_pseudogloeogama_AF517097:0.0218545456):0.0000017999	Oophila_amblystomatidis_SL-3_KJ711225_SUBCLADE3:0.0000010719):0.0036380067):0.0000029083	Chlamydomonas_nasuta_NIES2225_AB701502_free_living:0.0213567688):0.0036341211	((Oophila_amblystomatidis_R-a2_KJ711140_SUBCLADE4:0.0018031595	Oophila_amblystomatidis_R-b9_KJ711147_SUBCLADE4:0.0000010719):0.0000021974	Oophila_amblystomatidis_R-b7_KJ711145_SUBCLADE4:0.0000010719):0.0000021427):0.0264996361	(Chlamydomonad_sp._NDem9/21T-11d_AY220572_free_living:0.0228367528	(((Oophila_amblystomatidis_CA-3-8_KJ711161_SUBCLADE2:0.0000010719	Oophila_amblystomatidis_CA-2-5_KJ711151__SUBCLADE2:0.0000010719):0.0000010719	Oophila_amblystomatidis_BF-4-8_KJ711173_SUBCLADE2:0.0000010719):0.0036221723	((Oophila_amblystomatidis_RM-1_KJ711220_SUBCLADE1:0.0000010719	Oophila_amblystomatidis_Hb_cul-rk_KJ711137_SUBCLADE1:0.0000010719):0.0000010719	Oophila_amblystomatidis_GSa-ek11_KJ711190_SUBCLADE1:0.0000010719):0.0037079344):0.0088688731):0.0068383781):0.0102910856	(Chlamydomonas_acidophila_OU030/a_AJ628977_free_living:0.0206987515	Chlamydomonas_moewusii_CMU70786:0.0129685753):0.0076028246):0.0048484323):0.0310798364	(AB058373.1_Chlamydomonas_parkeae_MBIC10599:0.0419287325	JN903992.1_Spongiococcum_aplanosporum_SAG:0.0136200070):0.0051128374):0.0207594052	AJ781311.1_Chlamydomonas_noctigama_SAG:0.0035251373):0.0818534629):0.0307064887):0.0078532041):0.0077177589):0.0019383491):0.0030061600	(Oophila_amblystomatidis_LA2008_KJ635658_USA_host:0.0000023004	Chlorococcum_rugosum_UTEX_1785_AB983621_Kawasaki_et_al_2015_USA_Port_Isabel_Texas_free_living:0.0205271644):0.0105067676):0.0099899922	Oophila_amblystomatidis_CT2007_KJ635657_USA_host:0.0093590559);
(AF395437.1_Characiosiphon_rivularisUTEX_LB1763:0.0996976251	((((Unique_28sequences:0.0000037776	((LC066328.1_Stephanosphaera_pluvialis_UTEX_771:0.0082199542	AB451188.1_Hamakko_caudatus:0.0069502607):0.0080299500	AB360748.1_Haematococcus_zimbabwiensis_SAG26.96:0.0066178235):0.0111656262):0.0018806846	(((Oophila_amblystomatidis_LA2008_KJ635658_USA_host:0.0060557138	(Oophila_amblystomatidis_KY091670_Suddent_Tract:0.0000036884	Oophila_amblystomatidis_KY091671_Kingston:0.0000029004):0.0104068670):0.0055870519	Chlorococcum_rugosum_UTEX_1785_AB983621_Kawasaki_et_al_2015_USA_Port_Isabel_Texas_free_living:0.0249463720):0.0000040431	Oophila_amblystomatidis_CT2007_KJ635657_USA_host:0.0210421016):0.0055146544):0.0000039864	Chlorococcum_diplobionticum_UTEX950_U70587_free_living:0.0206309379):0.0000036660	((Chlorococcum_microstigmatum_UTEX_1777_AB983616_Kawasaki_et_al_2015_USA_Elkhart_Indiana_free_living:0.0009636430	Chlorococcum_olefaciens_COU41176:0.0047944425):0.0258751790	Chlamydopodium_vacuolatum_UTEX2111_M63001_free_living:0.0000029928):0.0248549670):0.0062886277	(KC986379.1_Haematococcus_pluvialis_KNU-F-2009-H1:0.0153635613	(DQ009745.1_Brachiomonas_submarina_UTEX403:0.0057309126	(((((U41175.1_Tetracystis_aeria:0.0116206406	(((((Unique_4sequences:0.0000035829	(((Oophila_amblystomatidis_BB_cul-B_KJ711138_SUBCLADE3:0.0000021149	Oophila_amblystomatidis_BB_cul-J_KJ711136_SUBCLADE3:0.0000021149):0.0048902775	Chlamydomonas_pseudogloeogama_AF517097:0.0114691729):0.0066384161	Oophila_amblystomatidis_SL-3_KJ711225_SUBCLADE3:0.0000033948):0.0094043329):0.0000031505	((Oophila_amblystomatidis_R-a2_KJ711140_SUBCLADE4:0.0000039442	Oophila_amblystomatidis_R-b9_KJ711147_SUBCLADE4:0.0000021149):0.0017983501	Oophila_amblystomatidis_R-b7_KJ711145_SUBCLADE4:0.0018487732):0.0018180051):0.0154028554	Chlamydomonas_nasuta_NIES2225_AB701502_free_living:0.0066347525):0.0227950644	(Chlamydomonad_sp._NDem9/21T-11d_AY220572_free_living:0.0180209153	(((Oophila_amblystomatidis_CA-3-8_KJ711161_SUBCLADE2:0.0000033876	Oophila_amblystomatidis_CA-2-5_KJ711151__SUBCLADE2:0.0000034892):0.0000032885	Oophila_amblystomatidis_BF-4-8_KJ711173_SUBCLADE2:0.0018324262):0.0089296095	(Oophila_amblystomatidis_RM-1_KJ711220_SUBCLADE1:0.0018173961	(Oophila_amblystomatidis_Hb_cul-rk_KJ711137_SUBCLADE1:0.0000033414	Oophila_amblystomatidis_GSa-ek11_KJ711190_SUBCLADE1:0.0000021149):0.0000021149):0.0023288160):0.0160369289):0.0130901264):0.0133654282	(Chlamydomonas_acidophila_OU030/a_AJ628977_free_living:0.0136369513	Chlamydomonas_moewusii_CMU70786:0.0168203885):0.0058307699):0.0148505526):0.0519984778	AB058373.1_Chlamydomonas_parkeae_MBIC10599:0.0238253801):0.0029856736	JN903992.1_Spongiococcum_aplanosporum_SAG:0.0089565888):0.0179588658	AJ781311.1_Chlamydomonas_noctigama_SAG:0.0000034296):0.0623892104	(D86501.1_Carteria_crucifera:0.0143381284	((X56103.1_S.obliquus:0.0555292767	X13688.1:0.0692914828):0.0187460475	(U63101.1_Bracteacoccus_aerius:0.0238150622	AF182816.1_Aphanochaete_magnum_UTEXB1909:0.0525273421):0.0335419327):0.0656099032):0.1192519818):0.0243718269):0.0150537369):0.0197786929);
(AF395437.1_Characiosiphon_rivularisUTEX_LB1763:0.0692118435	((Unique_28sequences:0.0000010133	((((Oophila_amblystomatidis_LA2008_KJ635658_USA_host:0.0033572845	Chlorococcum_rugosum_UTEX_1785_AB983621_Kawasaki_et_al_2015_USA_Port_Isabel_Texas_free_living:0.0134516359):0.0084723260	Oophila_amblystomatidis_CT2007_KJ635657_USA_host:0.0158303200):0.0042278894	(Oophila_amblystomatidis_KY091670_Suddent_Tract:0.0000010133	Oophila_amblystomatidis_KY091671_Kingston:0.0000010133):0.0072740470):0.0009960529	((LC066328.1_Stephanosphaera_pluvialis_UTEX_771:0.0013365723	AB360748.1_Haematococcus_zimbabwiensis_SAG26.96:0.0134847956):0.0076377592	AB451188.1_Hamakko_caudatus:0.0000022553):0.0186663775):0.0000020518):0.0018369032	((KC986379.1_Haematococcus_pluvialis_KNU-F-2009-H1:0.0156799001	(DQ009745.1_Brachiomonas_submarina_UTEX403:0.0000025777	((((((U41175.1_Tetracystis_aeria:0.0079223984	Chlamydomonas_moewusii_CMU70786:0.0196246596):0.0045512719	((((Unique_4sequences:0.0000023271	(((Oophila_amblystomatidis_BB_cul-B_KJ711138_SUBCLADE3:0.0000010133	Oophila_amblystomatidis_BB_cul-J_KJ711136_SUBCLADE3:0.0000010133):0.0035059531	Chlamydomonas_pseudogloeogama_AF517097:0.0322064962):0.0000567315	Oophila_amblystomatidis_SL-3_KJ711225_SUBCLADE3:0.0000027018):0.0017634578):0.0000025316	((Oophila_amblystomatidis_R-a2_KJ711140_SUBCLADE4:0.0000010133	Oophila_amblystomatidis_R-b9_KJ711147_SUBCLADE4:0.0000010133):0.0000022338	Oophila_amblystomatidis_R-b7_KJ711145_SUBCLADE4:0.0017533877):0.0035370821):0.0071059961	Chlamydomonas_nasuta_NIES2225_AB701502_free_living:0.0042317174):0.0195851739	(Chlamydomonad_sp._NDem9/21T-11d_AY220572_free_living:0.0120476657	(((Oophila_amblystomatidis_CA-3-8_KJ711161_SUBCLADE2:0.0000010133	Oophila_amblystomatidis_CA-2-5_KJ711151__SUBCLADE2:0.0000010133):0.0000010133	Oophila_amblystomatidis_BF-4-8_KJ711173_SUBCLADE2:0.0017653165):0.0020580380	(Oophila_amblystomatidis_RM-1_KJ711220_SUBCLADE1:0.0017680684	(Oophila_amblystomatidis_Hb_cul-rk_KJ711137_SUBCLADE1:0.0000010133	Oophila_amblystomatidis_GSa-ek11_KJ711190_SUBCLADE1:0.0000010133):0.0000010133):0.0050853370):0.0165403121):0.0066244729):0.0113652606):0.0111240683	Chlamydomonas_acidophila_OU030/a_AJ628977_free_living:0.0085015407):0.0135175947	AB058373.1_Chlamydomonas_parkeae_MBIC10599:0.0357278803):0.0000021335	(JN903992.1_Spongiococcum_aplanosporum_SAG:0.0048595034	(D86501.1_Carteria_crucifera:0.0178010291	((X56103.1_S.obliquus:0.0300662581	X13688.1:0.0255623286):0.0102895725	(U63101.1_Bracteacoccus_aerius:0.0350205713	AF182816.1_Aphanochaete_magnum_UTEXB1909:0.0565801035):0.0064609722):0.0268297415):0.0344753691):0.0043428119):0.0243233146	AJ781311.1_Chlamydomonas_noctigama_SAG:0.0023373703):0.0429564533):0.0139146946):0.0312638762	((Chlorococcum_microstigmatum_UTEX_1777_AB983616_Kawasaki_et_al_2015_USA_Elkhart_Indiana_free_living:0.0055387798	Chlorococcum_olefaciens_COU41176:0.0016571008):0.0075957856	Chlamydopodium_vacuolatum_UTEX2111_M63001_free_living:0.0000020214):0.0110506269):0.0000020981):0.0173355326	Chlorococcum_diplobionticum_UTEX950_U70587_free_living:0.0000022976);
(AF395437.1_Characiosiphon_rivularisUTEX_LB1763:0.0298689565	(((Unique_28sequences:0.0000010878	((Oophila_amblystomatidis_LA2008_KJ635658_USA_host:0.0022716688	Chlorococcum_rugosum_UTEX_1785_AB983621_Kawasaki_et_al_2015_USA_Port_Isabel_Texas_free_living:0.0274524924):0.0229805146	((Chlorococcum_diplobionticum_UTEX950_U70587_free_living:0.0232286758	((Chlorococcum_microstigmatum_UTEX_1777_AB983616_Kawasaki_et_al_2015_USA_Elkhart_Indiana_free_living:0.0015658455	Chlorococcum_olefaciens_COU41176:0.0057898172):0.0144635940	Chlamydopodium_vacuolatum_UTEX2111_M63001_free_living:0.0104900089):0.0201424618):0.0000027793	(KC986379.1_Haematococcus_pluvialis_KNU-F-2009-H1:0.0134620871	(DQ009745.1_Brachiomonas_submarina_UTEX403:0.0000031567	(((((U41175.1_Tetracystis_aeria:0.0000028856	(((((((Unique_4sequences:0.0000010878	(Oophila_amblystomatidis_R-a2_KJ711140_SUBCLADE4:0.0000010878	Oophila_amblystomatidis_R-b7_KJ711145_SUBCLADE4:0.0000010878):0.0000010878):0.0000010878	(((Oophila_amblystomatidis_BB_cul-B_KJ711138_SUBCLADE3:0.0000010878	Oophila_amblystomatidis_BB_cul-J_KJ711136_SUBCLADE3:0.0000010878):0.0034846654	Chlamydomonas_pseudogloeogama_AF517097:0.0033205240):0.0001860081	Oophila_amblystomatidis_SL-3_KJ711225_SUBCLADE3:0.0000010878):0.0054986732):0.0000010878	Oophila_amblystomatidis_R-b9_KJ711147_SUBCLADE4:0.0000010878):0.0107025709	Chlamydomonas_nasuta_NIES2225_AB701502_free_living:0.0056671601):0.0179042179	Chlamydomonad_sp._NDem9/21T-11d_AY220572_free_living:0.0000010878):0.0122574263	(((Oophila_amblystomatidis_CA-3-8_KJ711161_SUBCLADE2:0.0000010878	Oophila_amblystomatidis_CA-2-5_KJ711151__SUBCLADE2:0.0000010878):0.0000010878	Oophila_amblystomatidis_BF-4-8_KJ711173_SUBCLADE2:0.0111020101):0.0018003540	((Oophila_amblystomatidis_RM-1_KJ711220_SUBCLADE1:0.0000010878	Oophila_amblystomatidis_Hb_cul-rk_KJ711137_SUBCLADE1:0.0000010878):0.0000010878	Oophila_amblystomatidis_GSa-ek11_KJ711190_SUBCLADE1:0.0000010878):0.0000010878):0.0127875042):0.0374780333	(Chlamydomonas_acidophila_OU030/a_AJ628977_free_living:0.0243949344	Chlamydomonas_moewusii_CMU70786:0.0209603935):0.0096832308):0.0092786124):0.0611932470	JN903992.1_Spongiococcum_aplanosporum_SAG:0.0141186822):0.0180950604	AB058373.1_Chlamydomonas_parkeae_MBIC10599:0.0469815477):0.0237401565	AJ781311.1_Chlamydomonas_noctigama_SAG:0.0000022225):0.0466314942	(D86501.1_Carteria_crucifera:0.0356294933	(((X56103.1_S.obliquus:0.0218127285	X13688.1:0.0408546153):0.0058693722	U63101.1_Bracteacoccus_aerius:0.0510815265):0.0151050739	AF182816.1_Aphanochaete_magnum_UTEXB1909:0.0394927320):0.0318328462):0.0292593557):0.0336640868):0.0222763151):0.0142956806):0.0041495970):0.0000010878):0.0000010878	((LC066328.1_Stephanosphaera_pluvialis_UTEX_771:0.0000010878	AB360748.1_Haematococcus_zimbabwiensis_SAG26.96:0.0036708541):0.0036455994	AB451188.1_Hamakko_caudatus:0.0000010878):0.0113555931):0.0062740326	Oophila_amblystomatidis_CT2007_KJ635657_USA_host:0.0394246999):0.0079217308	(Oophila_amblystomatidis_KY091670_Suddent_Tract:0.0000010878	Oophila_amblystomatidis_KY091671_Kingston:0.0000010878):0.0101279558);
(AF395437.1_Characiosiphon_rivularisUTEX_LB1763:0.0417904721	(((Unique_28sequences:0.0000027118	((LC066328.1_Stephanosphaera_pluvialis_UTEX_771:0.0000025917	AB360748.1_Haematococcus_zimbabwiensis_SAG26.96:0.0055332324):0.0055070469	AB451188.1_Hamakko_caudatus:0.0000027037):0.0201181302):0.0037218459	(((Chlorococcum_diplobionticum_UTEX950_U70587_free_living:0.0132886880	Oophila_amblystomatidis_CT2007_KJ635657_USA_host:0.0199134071):0.0023942691	((Chlorococcum_microstigmatum_UTEX_1777_AB983616_Kawasaki_et_al_2015_USA_Elkhart_Indiana_free_living:0.0014595591	Chlorococcum_olefaciens_COU41176:0.0021520128):0.0103908732	Chlamydopodium_vacuolatum_UTEX2111_M63001_free_living:0.0146021539):0.0265424328):0.0000032559	(KC986379.1_Haematococcus_pluvialis_KNU-F-2009-H1:0.0129147078	((DQ009745.1_Brachiomonas_submarina_UTEX403:0.0076477616	((((U41175.1_Tetracystis_aeria:0.0106020732	Chlamydomonas_moewusii_CMU70786:0.0274312957):0.0137020832	((((Unique_4sequences:0.0000031321	(((Oophila_amblystomatidis_BB_cul-B_KJ711138_SUBCLADE3:0.0000011629	Oophila_amblystomatidis_BB_cul-J_KJ711136_SUBCLADE3:0.0000025417):0.0017099751	Chlamydomonas_pseudogloeogama_AF517097:0.0219286641):0.0001091872	Oophila_amblystomatidis_SL-3_KJ711225_SUBCLADE3:0.0000011629):0.0036508540):0.0000031636	((Oophila_amblystomatidis_R-a2_KJ711140_SUBCLADE4:0.0000020128	Oophila_amblystomatidis_R-b9_KJ711147_SUBCLADE4:0.0000011629):0.0036108660	Oophila_amblystomatidis_R-b7_KJ711145_SUBCLADE4:0.0019105145):0.0036650591):0.0135420463	Chlamydomonas_nasuta_NIES2225_AB701502_free_living:0.0043348524):0.0148683178	(Chlamydomonad_sp._NDem9/21T-11d_AY220572_free_living:0.0090317991	(((Oophila_amblystomatidis_CA-3-8_KJ711161_SUBCLADE2:0.0000011629	Oophila_amblystomatidis_CA-2-5_KJ711151__SUBCLADE2:0.0017683311):0.0000011629	Oophila_amblystomatidis_BF-4-8_KJ711173_SUBCLADE2:0.0053959288):0.0017636544	(Oophila_amblystomatidis_RM-1_KJ711220_SUBCLADE1:0.0017665993	(Oophila_amblystomatidis_Hb_cul-rk_KJ711137_SUBCLADE1:0.0000011629	Oophila_amblystomatidis_GSa-ek11_KJ711190_SUBCLADE1:0.0000011629):0.0000011629):0.0000027697):0.0140857737):0.0128568154):0.0044571104):0.0065350019	Chlamydomonas_acidophila_OU030/a_AJ628977_free_living:0.0274953299):0.0205018616	((AB058373.1_Chlamydomonas_parkeae_MBIC10599:0.0466877134	AJ781311.1_Chlamydomonas_noctigama_SAG:0.0127808887):0.0027265663	JN903992.1_Spongiococcum_aplanosporum_SAG:0.0099281246):0.0086739114):0.0663964267):0.0185054148	(D86501.1_Carteria_crucifera:0.0359636048	((X56103.1_S.obliquus:0.0628567405	X13688.1:0.0377403701):0.0263226495	(U63101.1_Bracteacoccus_aerius:0.0287449480	AF182816.1_Aphanochaete_magnum_UTEXB1909:0.0758981671):0.0102411775):0.0358089131):0.0558231252):0.0085801841):0.0209293723):0.0026229414):0.0000026106	(Oophila_amblystomatidis_LA2008_KJ635658_USA_host:0.0021473015	Chlorococcum_rugosum_UTEX_1785_AB983621_Kawasaki_et_al_2015_USA_Port_Isabel_Texas_free_living:0.0193110370):0.0091133394):0.0111509523	(Oophila_amblystomatidis_KY091670_Suddent_Tract:0.0000011629	Oophila_amblystomatidis_KY091671_Kingston:0.0000011629):0.0011875368);
(AF395437.1_Characiosiphon_rivularisUTEX_LB1763:0.0524076026	(Unique_28sequences:0.0000022500	((LC066328.1_Stephanosphaera_pluvialis_UTEX_771:0.0000013795	AB360748.1_Haematococcus_zimbabwiensis_SAG26.96:0.0036359247):0.0019493236	AB451188.1_Hamakko_caudatus:0.0016444210):0.0095282744):0.0017972687	(((Oophila_amblystomatidis_LA2008_KJ635658_USA_host:0.0053971490	Chlorococcum_rugosum_UTEX_1785_AB983621_Kawasaki_et_al_2015_USA_Port_Isabel_Texas_free_living:0.0163987199):0.0049974032	Oophila_amblystomatidis_CT2007_KJ635657_USA_host:0.0266764935):0.0044426177	((Oophila_amblystomatidis_KY091670_Suddent_Tract:0.0000013795	Oophila_amblystomatidis_KY091671_Kingston:0.0000013795):0.0114910561	(((Chlorococcum_diplobionticum_UTEX950_U70587_free_living:0.0045209225	(D86501.1_Carteria_crucifera:0.0235136543	((X56103.1_S.obliquus:0.0468782666	X13688.1:0.0450072690):0.0000027189	(U63101.1_Bracteacoccus_aerius:0.0243698630	AF182816.1_Aphanochaete_magnum_UTEXB1909:0.0544378075):0.0097408296):0.0312414233):0.0548415872):0.0186646498	((Chlorococcum_microstigmatum_UTEX_1777_AB983616_Kawasaki_et_al_2015_USA_Elkhart_Indiana_free_living:0.0000013795	Chlorococcum_olefaciens_COU41176:0.0036962769):0.0076395218	Chlamydopodium_vacuolatum_UTEX2111_M63001_free_living:0.0039164921):0.0111409680):0.0000022864	(KC986379.1_Haematococcus_pluvialis_KNU-F-2009-H1:0.0070265485	(DQ009745.1_Brachiomonas_submarina_UTEX403:0.0000022984	((((((U41175.1_Tetracystis_aeria:0.0119675904	Chlamydomonas_moewusii_CMU70786:0.0194798207):0.0088481663	Chlamydomonas_acidophila_OU030/a_AJ628977_free_living:0.0086030815):0.0108455270	(((((Unique_4sequences:0.0000024864	(((Oophila_amblystomatidis_BB_cul-B_KJ711138_SUBCLADE3:0.0000013795	Oophila_amblystomatidis_BB_cul-J_KJ711136_SUBCLADE3:0.0000013795):0.0055604851	Chlamydomonas_pseudogloeogama_AF517097:0.0140959563):0.0000024886	Oophila_amblystomatidis_SL-3_KJ711225_SUBCLADE3:0.0000024324):0.0018191932):0.0000027568	Chlamydomonas_nasuta_NIES2225_AB701502_free_living:0.0134359642):0.0018258446	Oophila_amblystomatidis_R-b7_KJ711145_SUBCLADE4:0.0018390414):0.0000028980	(Oophila_amblystomatidis_R-a2_KJ711140_SUBCLADE4:0.0000029654	Oophila_amblystomatidis_R-b9_KJ711147_SUBCLADE4:0.0000013795):0.0018225127):0.0129215334	(Chlamydomonad_sp._NDem9/21T-11d_AY220572_free_living:0.0049017642	(((Oophila_amblystomatidis_CA-3-8_KJ711161_SUBCLADE2:0.0000013795	Oophila_amblystomatidis_CA-2-5_KJ711151__SUBCLADE2:0.0018137467):0.0000024038	Oophila_amblystomatidis_BF-4-8_KJ711173_SUBCLADE2:0.0074465164):0.0074883624	(Oophila_amblystomatidis_RM-1_KJ711220_SUBCLADE1:0.0036612923	(Oophila_amblystomatidis_Hb_cul-rk_KJ711137_SUBCLADE1:0.0000013795	Oophila_amblystomatidis_GSa-ek11_KJ711190_SUBCLADE1:0.0000013795):0.0000024037):0.0037965726):0.0111421656):0.0112121710):0.0036580649):0.0315281983	JN903992.1_Spongiococcum_aplanosporum_SAG:0.0146102501):0.0031981689	AB058373.1_Chlamydomonas_parkeae_MBIC10599:0.0413059429):0.0104489171	AJ781311.1_Chlamydomonas_noctigama_SAG:0.0000031981):0.0661728014):0.0167886447):0.0152092959):0.0034668092):0.0025688200):0.0000029278);
(AF395437.1_Characiosiphon_rivularisUTEX_LB1763:0.0552104110	((((Unique_28sequences:0.0000031959	((LC066328.1_Stephanosphaera_pluvialis_UTEX_771:0.0019037005	AB451188.1_Hamakko_caudatus:0.0035946154):0.0096314696	AB360748.1_Haematococcus_zimbabwiensis_SAG26.96:0.0020016939):0.0113446347):0.0037163526	((Chlorococcum_diplobionticum_UTEX950_U70587_free_living:0.0157883063	(((DQ009745.1_Brachiomonas_submarina_UTEX403:0.0000038736	((U41175.1_Tetracystis_aeria:0.0201416686	(((((Unique_4sequences:0.0000013805	(((Oophila_amblystomatidis_BB_cul-B_KJ711138_SUBCLADE3:0.0000013805	Oophila_amblystomatidis_BB_cul-J_KJ711136_SUBCLADE3:0.0000034543):0.0017982116	Chlamydomonas_pseudogloeogama_AF517097:0.0337718788):0.0000018158	Oophila_amblystomatidis_SL-3_KJ711225_SUBCLADE3:0.0000033938):0.0036265856):0.0000027087	((Oophila_amblystomatidis_R-a2_KJ711140_SUBCLADE4:0.0000030203	Oophila_amblystomatidis_R-b9_KJ711147_SUBCLADE4:0.0000013805):0.0036939642	Oophila_amblystomatidis_R-b7_KJ711145_SUBCLADE4:0.0056464495):0.0037123714):0.0091158038	Chlamydomonas_nasuta_NIES2225_AB701502_free_living:0.0064985166):0.0108828468	(Chlamydomonad_sp._NDem9/21T-11d_AY220572_free_living:0.0254555504	(((Oophila_amblystomatidis_CA-3-8_KJ711161_SUBCLADE2:0.0000013805	Oophila_amblystomatidis_CA-2-5_KJ711151__SUBCLADE2:0.0000013805):0.0000013805	Oophila_amblystomatidis_BF-4-8_KJ711173_SUBCLADE2:0.0017940151):0.0000031774	((Oophila_amblystomatidis_RM-1_KJ711220_SUBCLADE1:0.0036163558	Oophila_amblystomatidis_Hb_cul-rk_KJ711137_SUBCLADE1:0.0000013805):0.0000013805	Oophila_amblystomatidis_GSa-ek11_KJ711190_SUBCLADE1:0.0000013805):0.0036109363):0.0154544003):0.0049790752):0.0158560150	(Chlamydomonas_acidophila_OU030/a_AJ628977_free_living:0.0126460963	Chlamydomonas_moewusii_CMU70786:0.0276811577):0.0233725492):0.0117346402):0.0125947338	((AB058373.1_Chlamydomonas_parkeae_MBIC10599:0.0316811380	JN903992.1_Spongiococcum_aplanosporum_SAG:0.0082558502):0.0016030435	AJ781311.1_Chlamydomonas_noctigama_SAG:0.0201756277):0.0212984153):0.0661674485):0.0364788421	(D86501.1_Carteria_crucifera:0.0740154280	(((X56103.1_S.obliquus:0.0496498029	X13688.1:0.0583434838):0.0000028493	AF182816.1_Aphanochaete_magnum_UTEXB1909:0.0645325267):0.0185990488	U63101.1_Bracteacoccus_aerius:0.0246446039):0.0063482296):0.0387888584):0.0000030040	((Chlorococcum_microstigmatum_UTEX_1777_AB983616_Kawasaki_et_al_2015_USA_Elkhart_Indiana_free_living:0.0015241051	Chlorococcum_olefaciens_COU41176:0.0039455457):0.0102482173	Chlamydopodium_vacuolatum_UTEX2111_M63001_free_living:0.0084186521):0.0152986236):0.0029235105):0.0000031606	KC986379.1_Haematococcus_pluvialis_KNU-F-2009-H1:0.0306530643):0.0062701992):0.0035752669	(Oophila_amblystomatidis_LA2008_KJ635658_USA_host:0.0079925865	(Oophila_amblystomatidis_KY091670_Suddent_Tract:0.0000013805	Oophila_amblystomatidis_KY091671_Kingston:0.0000013805):0.0082068652):0.0014550751):0.0024621491	Chlorococcum_rugosum_UTEX_1785_AB983621_Kawasaki_et_al_2015_USA_Port_Isabel_Texas_free_living:0.0120946982):0.0111614484	Oophila_amblystomatidis_CT2007_KJ635657_USA_host:0.0000035909);
(AF395437.1_Characiosiphon_rivularisUTEX_LB1763:0.0298778237	((((Unique_28sequences:0.0000010080	((Chlorococcum_diplobionticum_UTEX950_U70587_free_living:0.0096725663	((Chlorococcum_microstigmatum_UTEX_1777_AB983616_Kawasaki_et_al_2015_USA_Elkhart_Indiana_free_living:0.0033130845	Chlorococcum_olefaciens_COU41176:0.0077474258):0.0137437039	Chlamydopodium_vacuolatum_UTEX2111_M63001_free_living:0.0000023363):0.0235356233):0.0028633948	(KC986379.1_Haematococcus_pluvialis_KNU-F-2009-H1:0.0143294939	(DQ009745.1_Brachiomonas_submarina_UTEX403:0.0000023226	((((((U41175.1_Tetracystis_aeria:0.0079619190	Chlamydomonas_moewusii_CMU70786:0.0211297312):0.0042637209	((((((Unique_4sequences:0.0000010080	(((Oophila_amblystomatidis_BB_cul-B_KJ711138_SUBCLADE3:0.0000010080	Oophila_amblystomatidis_BB_cul-J_KJ711136_SUBCLADE3:0.0000010080):0.0018243822	Chlamydomonas_pseudogloeogama_AF517097:0.0147697285):0.0000089837	Oophila_amblystomatidis_SL-3_KJ711225_SUBCLADE3:0.0000027507):0.0055606589):0.0018259888	Oophila_amblystomatidis_R-b7_KJ711145_SUBCLADE4:0.0036573603):0.0000010080	Oophila_amblystomatidis_R-a2_KJ711140_SUBCLADE4:0.0000010080):0.0000020910	Oophila_amblystomatidis_R-b9_KJ711147_SUBCLADE4:0.0000010080):0.0073265488	Chlamydomonas_nasuta_NIES2225_AB701502_free_living:0.0098962620):0.0045271255	(Chlamydomonad_sp._NDem9/21T-11d_AY220572_free_living:0.0044618293	(((Oophila_amblystomatidis_CA-3-8_KJ711161_SUBCLADE2:0.0000010080	Oophila_amblystomatidis_BF-4-8_KJ711173_SUBCLADE2:0.0018333491):0.0000010080	Oophila_amblystomatidis_CA-2-5_KJ711151__SUBCLADE2:0.0036874935):0.0053390742	(Oophila_amblystomatidis_RM-1_KJ711220_SUBCLADE1:0.0036680307	(Oophila_amblystomatidis_Hb_cul-rk_KJ711137_SUBCLADE1:0.0000010080	Oophila_amblystomatidis_GSa-ek11_KJ711190_SUBCLADE1:0.0000010080):0.0000010080):0.0020721177):0.0135102269):0.0089041592):0.0067443146):0.0022294196	Chlamydomonas_acidophila_OU030/a_AJ628977_free_living:0.0105019354):0.0129629725	(AB058373.1_Chlamydomonas_parkeae_MBIC10599:0.0288267989	AJ781311.1_Chlamydomonas_noctigama_SAG:0.0086435209):0.0033336233):0.0096422236	JN903992.1_Spongiococcum_aplanosporum_SAG:0.0036931929):0.0293180141	(D86501.1_Carteria_crucifera:0.0186908104	((X56103.1_S.obliquus:0.0295998403	X13688.1:0.0246258143):0.0058855406	(U63101.1_Bracteacoccus_aerius:0.0166739100	AF182816.1_Aphanochaete_magnum_UTEXB1909:0.0308462622):0.0125737921):0.0208754433):0.0165206204):0.0285527923):0.0133575284):0.0292323588):0.0069275724):0.0017395150	(Oophila_amblystomatidis_LA2008_KJ635658_USA_host:0.0029919351	Chlorococcum_rugosum_UTEX_1785_AB983621_Kawasaki_et_al_2015_USA_Port_Isabel_Texas_free_living:0.0112235418):0.0063688871):0.0000025634	((LC066328.1_Stephanosphaera_pluvialis_UTEX_771:0.0000010080	AB360748.1_Haematococcus_zimbabwiensis_SAG26.96:0.0091684563):0.0109427189	AB451188.1_Hamakko_caudatus:0.0000010080):0.0130196481):0.0036961498	(Oophila_amblystomatidis_KY091670_Suddent_Tract:0.0000010080	Oophila_amblystomatidis_KY091671_Kingston:0.0000010080):0.0000027873):0.0048356897	Oophila_amblystomatidis_CT2007_KJ635657_USA_host:0.0147957260);
(AF395437.1_Characiosiphon_rivularisUTEX_LB1763:0.0408647842	(((((Unique_28sequences:0.0000015158	(Oophila_amblystomatidis_KY091670_Suddent_Tract:0.0000015158	Oophila_amblystomatidis_KY091671_Kingston:0.0000015158):0.0058031371):0.0000041559	((LC066328.1_Stephanosphaera_pluvialis_UTEX_771:0.0000015158	AB360748.1_Haematococcus_zimbabwiensis_SAG26.96:0.0037595228):0.0037139229	AB451188.1_Hamakko_caudatus:0.0000015158):0.0157987121):0.0000031872	((Oophila_amblystomatidis_LA2008_KJ635658_USA_host:0.0000031375	Chlorococcum_rugosum_UTEX_1785_AB983621_Kawasaki_et_al_2015_USA_Port_Isabel_Texas_free_living:0.0169235337):0.0102650427	((KC986379.1_Haematococcus_pluvialis_KNU-F-2009-H1:0.0025190045	(DQ009745.1_Brachiomonas_submarina_UTEX403:0.0059184904	(((((U41175.1_Tetracystis_aeria:0.0119095586	(Chlamydomonas_acidophila_OU030/a_AJ628977_free_living:0.0162284400	Chlamydomonas_moewusii_CMU70786:0.0132606816):0.0081113911):0.0101389461	(((((Unique_4sequences:0.0000035729	(((Oophila_amblystomatidis_BB_cul-B_KJ711138_SUBCLADE3:0.0000015158	Oophila_amblystomatidis_SL-3_KJ711225_SUBCLADE3:0.0000015158):0.0000015157	Oophila_amblystomatidis_BB_cul-J_KJ711136_SUBCLADE3:0.0000015158):0.0000031551	Chlamydomonas_pseudogloeogama_AF517097:0.0266373625):0.0094635555):0.0036961136	(Oophila_amblystomatidis_R-a2_KJ711140_SUBCLADE4:0.0000015158	Oophila_amblystomatidis_R-b7_KJ711145_SUBCLADE4:0.0000015158):0.0000036835):0.0000037274	Oophila_amblystomatidis_R-b9_KJ711147_SUBCLADE4:0.0000015158):0.0076067337	(Chlamydomonad_sp._NDem9/21T-11d_AY220572_free_living:0.0112740638	(((Oophila_amblystomatidis_CA-3-8_KJ711161_SUBCLADE2:0.0000015158	Oophila_amblystomatidis_BF-4-8_KJ711173_SUBCLADE2:0.0000015158):0.0000015157	Oophila_amblystomatidis_CA-2-5_KJ711151__SUBCLADE2:0.0018303052):0.0027606904	((Oophila_amblystomatidis_RM-1_KJ711220_SUBCLADE1:0.0000015158	Oophila_amblystomatidis_Hb_cul-rk_KJ711137_SUBCLADE1:0.0000015158):0.0000032744	Oophila_amblystomatidis_GSa-ek11_KJ711190_SUBCLADE1:0.0000015158):0.0028124553):0.0116415133):0.0065221537):0.0000032837	Chlamydomonas_nasuta_NIES2225_AB701502_free_living:0.0099770027):0.0202626499):0.0397476192	JN903992.1_Spongiococcum_aplanosporum_SAG:0.0099117545):0.0126687562	AB058373.1_Chlamydomonas_parkeae_MBIC10599:0.0294976117):0.0191379172	AJ781311.1_Chlamydomonas_noctigama_SAG:0.0000038844):0.0658874579):0.0171709341):0.0049544345	(D86501.1_Carteria_crucifera:0.0334716250	((X56103.1_S.obliquus:0.0435834867	X13688.1:0.0464519608):0.0052882744	(U63101.1_Bracteacoccus_aerius:0.0236317048	AF182816.1_Aphanochaete_magnum_UTEXB1909:0.0370074014):0.0121412627):0.0200310005):0.0542440521):0.0024055174):0.0054837637):0.0000029743	Chlorococcum_diplobionticum_UTEX950_U70587_free_living:0.0178397880):0.0040797779	((Chlorococcum_microstigmatum_UTEX_1777_AB983616_Kawasaki_et_al_2015_USA_Elkhart_Indiana_free_living:0.0056471264	Chlorococcum_olefaciens_COU41176:0.0000015158):0.0140924241	Chlamydopodium_vacuolatum_UTEX2111_M63001_free_living:0.0000035649):0.0154521071):0.0080362170	Oophila_amblystomatidis_CT2007_KJ635657_USA_host:0.0146241750);
(AF395437.1_Characiosiphon_rivularisUTEX_LB1763:0.0589891729	(((((Unique_28sequences:0.0000016967	((LC066328.1_Stephanosphaera_pluvialis_UTEX_771:0.0072018864	AB451188.1_Hamakko_caudatus:0.0021550006):0.0077030442	AB360748.1_Haematococcus_zimbabwiensis_SAG26.96:0.0095388646):0.0126952390):0.0017600938	((Chlorococcum_diplobionticum_UTEX950_U70587_free_living:0.0139568614	((Chlorococcum_microstigmatum_UTEX_1777_AB983616_Kawasaki_et_al_2015_USA_Elkhart_Indiana_free_living:0.0014882686	Chlorococcum_olefaciens_COU41176:0.0042115140):0.0110425347	Chlamydopodium_vacuolatum_UTEX2111_M63001_free_living:0.0049448811):0.0167215188):0.0000033288	(KC986379.1_Haematococcus_pluvialis_KNU-F-2009-H1:0.0041969864	DQ009745.1_Brachiomonas_submarina_UTEX403:0.0158038384):0.0297920696):0.0036213826):0.0060446998	Chlorococcum_rugosum_UTEX_1785_AB983621_Kawasaki_et_al_2015_USA_Port_Isabel_Texas_free_living:0.0121835367):0.0000042520	Oophila_amblystomatidis_LA2008_KJ635658_USA_host:0.0052659688):0.0044894985	((Oophila_amblystomatidis_KY091670_Suddent_Tract:0.0000016967	Oophila_amblystomatidis_KY091671_Kingston:0.0000016967):0.0115390335	(((U41175.1_Tetracystis_aeria:0.0176665551	((((((Unique_4sequences:0.0000016967	Oophila_amblystomatidis_R-b7_KJ711145_SUBCLADE4:0.0000016967):0.0000032061	(Oophila_amblystomatidis_R-a2_KJ711140_SUBCLADE4:0.0018267892	Oophila_amblystomatidis_R-b9_KJ711147_SUBCLADE4:0.0000016967):0.0000034442):0.0000016966	(((Oophila_amblystomatidis_BB_cul-B_KJ711138_SUBCLADE3:0.0000016967	Oophila_amblystomatidis_BB_cul-J_KJ711136_SUBCLADE3:0.0000016967):0.0056054858	Chlamydomonas_pseudogloeogama_AF517097:0.0342668846):0.0000097950	Oophila_amblystomatidis_SL-3_KJ711225_SUBCLADE3:0.0000026685):0.0114613359):0.0091275468	Chlamydomonas_nasuta_NIES2225_AB701502_free_living:0.0044203298):0.0161729254	(Chlamydomonad_sp._NDem9/21T-11d_AY220572_free_living:0.0194469436	(((Oophila_amblystomatidis_CA-3-8_KJ711161_SUBCLADE2:0.0000016967	Oophila_amblystomatidis_CA-2-5_KJ711151__SUBCLADE2:0.0000016967):0.0000016966	Oophila_amblystomatidis_BF-4-8_KJ711173_SUBCLADE2:0.0036885571):0.0081061751	((Oophila_amblystomatidis_RM-1_KJ711220_SUBCLADE1:0.0000016967	Oophila_amblystomatidis_Hb_cul-rk_KJ711137_SUBCLADE1:0.0000016967):0.0000016966	Oophila_amblystomatidis_GSa-ek11_KJ711190_SUBCLADE1:0.0000016967):0.0071513192):0.0124895944):0.0089727439):0.0197260214	(Chlamydomonas_acidophila_OU030/a_AJ628977_free_living:0.0204928063	Chlamydomonas_moewusii_CMU70786:0.0251218305):0.0045547039):0.0168989904):0.0636844516	((AB058373.1_Chlamydomonas_parkeae_MBIC10599:0.0434198578	AJ781311.1_Chlamydomonas_noctigama_SAG:0.0046576317):0.0143342950	JN903992.1_Spongiococcum_aplanosporum_SAG:0.0000042259):0.0064932335):0.0388352545	(D86501.1_Carteria_crucifera:0.0325736391	(X56103.1_S.obliquus:0.0653917452	(X13688.1:0.0505521374	(U63101.1_Bracteacoccus_aerius:0.0393430388	AF182816.1_Aphanochaete_magnum_UTEXB1909:0.0260751334):0.0207921476):0.0000046106):0.0311342823):0.0278236679):0.0555336999):0.0000037834):0.0078190526	Oophila_amblystomatidis_CT2007_KJ635657_USA_host:0.0118549246);
(AF395437.1_Characiosiphon_rivularisUTEX_LB1763:0.0405775345	((Unique_28sequences:0.0000010194	(((LC066328.1_Stephanosphaera_pluvialis_UTEX_771:0.0017822741	AB360748.1_Haematococcus_zimbabwiensis_SAG26.96:0.0054624856):0.0057826693	AB451188.1_Hamakko_caudatus:0.0017200889):0.0112566704	((Chlorococcum_diplobionticum_UTEX950_U70587_free_living:0.0113161371	((Chlorococcum_microstigmatum_UTEX_1777_AB983616_Kawasaki_et_al_2015_USA_Elkhart_Indiana_free_living:0.0000010194	Chlorococcum_olefaciens_COU41176:0.0017617532):0.0166594686	Chlamydopodium_vacuolatum_UTEX2111_M63001_free_living:0.0029611483):0.0265670757):0.0000020785	((KC986379.1_Haematococcus_pluvialis_KNU-F-2009-H1:0.0082977730	(DQ009745.1_Brachiomonas_submarina_UTEX403:0.0045140406	((((U41175.1_Tetracystis_aeria:0.0193637773	(((((((Unique_4sequences:0.0000010194	(((Oophila_amblystomatidis_BB_cul-B_KJ711138_SUBCLADE3:0.0000010194	Oophila_amblystomatidis_BB_cul-J_KJ711136_SUBCLADE3:0.0000010194):0.0072346748	Chlamydomonas_pseudogloeogama_AF517097:0.0183691846):0.0000014054	Oophila_amblystomatidis_SL-3_KJ711225_SUBCLADE3:0.0000020866):0.0054164010):0.0000023336	Chlamydomonas_nasuta_NIES2225_AB701502_free_living:0.0129538683):0.0054324371	Oophila_amblystomatidis_R-b7_KJ711145_SUBCLADE4:0.0035988853):0.0000023862	Oophila_amblystomatidis_R-a2_KJ711140_SUBCLADE4:0.0000010194):0.0000020992	Oophila_amblystomatidis_R-b9_KJ711147_SUBCLADE4:0.0000010194):0.0224128853	(Chlamydomonad_sp._NDem9/21T-11d_AY220572_free_living:0.0087239018	(((Oophila_amblystomatidis_CA-3-8_KJ711161_SUBCLADE2:0.0000010194	Oophila_amblystomatidis_CA-2-5_KJ711151__SUBCLADE2:0.0000010194):0.0000010194	Oophila_amblystomatidis_BF-4-8_KJ711173_SUBCLADE2:0.0035973947):0.0072724628	(Oophila_amblystomatidis_RM-1_KJ711220_SUBCLADE1:0.0000010194	(Oophila_amblystomatidis_Hb_cul-rk_KJ711137_SUBCLADE1:0.0000010194	Oophila_amblystomatidis_GSa-ek11_KJ711190_SUBCLADE1:0.0000010194):0.0000010194):0.0000010194):0.0181399213):0.0077365908):0.0067305513	(Chlamydomonas_acidophila_OU030/a_AJ628977_free_living:0.0140933493	Chlamydomonas_moewusii_CMU70786:0.0274942721):0.0095750467):0.0067458846):0.0149375444	AB058373.1_Chlamydomonas_parkeae_MBIC10599:0.0345703396):0.0063577744	JN903992.1_Spongiococcum_aplanosporum_SAG:0.0000024192):0.0314782778	AJ781311.1_Chlamydomonas_noctigama_SAG:0.0000025808):0.0474519187):0.0174759344):0.0081683846	(D86501.1_Carteria_crucifera:0.0385672377	((X56103.1_S.obliquus:0.0464400790	X13688.1:0.0312892482):0.0251124960	(U63101.1_Bracteacoccus_aerius:0.0201797033	AF182816.1_Aphanochaete_magnum_UTEXB1909:0.0613038002):0.0091378377):0.0107074139):0.0387454429):0.0094624564):0.0035689298):0.0000010194):0.0000025327	((Oophila_amblystomatidis_LA2008_KJ635658_USA_host:0.0015799227	Chlorococcum_rugosum_UTEX_1785_AB983621_Kawasaki_et_al_2015_USA_Port_Isabel_Texas_free_living:0.0037770764):0.0185106985	Oophila_amblystomatidis_CT2007_KJ635657_USA_host:0.0244749519):0.0056543308):0.0103604518	(Oophila_amblystomatidis_KY091670_Suddent_Tract:0.0000010194	Oophila_amblystomatidis_KY091671_Kingston:0.0000010194):0.0095267432);
(AF395437.1_Characiosiphon_rivularisUTEX_LB1763:0.0413523806	((((Unique_28sequences:0.0000031340	((LC066328.1_Stephanosphaera_pluvialis_UTEX_771:0.0000029907	AB360748.1_Haematococcus_zimbabwiensis_SAG26.96:0.0056173673):0.0018297036	AB451188.1_Hamakko_caudatus:0.0000010999):0.0153912456):0.0036713587	(((Oophila_amblystomatidis_KY091670_Suddent_Tract:0.0000010999	Oophila_amblystomatidis_KY091671_Kingston:0.0000010999):0.0018964370	((Chlorococcum_microstigmatum_UTEX_1777_AB983616_Kawasaki_et_al_2015_USA_Elkhart_Indiana_free_living:0.0000010999	Chlorococcum_olefaciens_COU41176:0.0018570013):0.0136204929	Chlamydopodium_vacuolatum_UTEX2111_M63001_free_living:0.0000010999):0.0214292293):0.0000028344	(KC986379.1_Haematococcus_pluvialis_KNU-F-2009-H1:0.0031858368	((DQ009745.1_Brachiomonas_submarina_UTEX403:0.0063087648	((((((U41175.1_Tetracystis_aeria:0.0182839083	Chlamydomonas_moewusii_CMU70786:0.0105329904):0.0097340153	Chlamydomonas_acidophila_OU030/a_AJ628977_free_living:0.0152567799):0.0000023962	(((((Unique_4sequences:0.0000010999	(((Oophila_amblystomatidis_BB_cul-B_KJ711138_SUBCLADE3:0.0000010999	Oophila_amblystomatidis_BB_cul-J_KJ711136_SUBCLADE3:0.0000010999):0.0018045061	Chlamydomonas_pseudogloeogama_AF517097:0.0108014050):0.0000399360	Oophila_amblystomatidis_SL-3_KJ711225_SUBCLADE3:0.0000030724):0.0093725734):0.0000028971	Chlamydomonas_nasuta_NIES2225_AB701502_free_living:0.0152330127):0.0055274401	Oophila_amblystomatidis_R-b7_KJ711145_SUBCLADE4:0.0036536025):0.0000023110	(Oophila_amblystomatidis_R-a2_KJ711140_SUBCLADE4:0.0036416771	Oophila_amblystomatidis_R-b9_KJ711147_SUBCLADE4:0.0000010999):0.0000026150):0.0089045806	(Chlamydomonad_sp._NDem9/21T-11d_AY220572_free_living:0.0198623371	(((Oophila_amblystomatidis_CA-3-8_KJ711161_SUBCLADE2:0.0000010999	Oophila_amblystomatidis_BF-4-8_KJ711173_SUBCLADE2:0.0000010999):0.0000010999	Oophila_amblystomatidis_CA-2-5_KJ711151__SUBCLADE2:0.0000010999):0.0019156999	(Oophila_amblystomatidis_RM-1_KJ711220_SUBCLADE1:0.0018462345	(Oophila_amblystomatidis_Hb_cul-rk_KJ711137_SUBCLADE1:0.0000010999	Oophila_amblystomatidis_GSa-ek11_KJ711190_SUBCLADE1:0.0000010999):0.0000010999):0.0017841265):0.0123399648):0.0097400509):0.0219315299):0.0400494944	JN903992.1_Spongiococcum_aplanosporum_SAG:0.0019578446):0.0150102113	AB058373.1_Chlamydomonas_parkeae_MBIC10599:0.0557176692):0.0131001148	AJ781311.1_Chlamydomonas_noctigama_SAG:0.0063374230):0.0493632364):0.0080051224	(D86501.1_Carteria_crucifera:0.0287836752	(((X56103.1_S.obliquus:0.0538789060	X13688.1:0.0346637242):0.0108575643	AF182816.1_Aphanochaete_magnum_UTEXB1909:0.0338192617):0.0134286923	U63101.1_Bracteacoccus_aerius:0.0018890260):0.0129861475):0.0340838809):0.0151767452):0.0185760290):0.0036117326):0.0000028687	(Oophila_amblystomatidis_LA2008_KJ635658_USA_host:0.0000010999	Chlorococcum_rugosum_UTEX_1785_AB983621_Kawasaki_et_al_2015_USA_Port_Isabel_Texas_free_living:0.0139266078):0.0094419765):0.0043180748	Oophila_amblystomatidis_CT2007_KJ635657_USA_host:0.0130746867):0.0118499153	Chlorococcum_diplobionticum_UTEX950_U70587_free_living:0.0072811302);
(AF395437.1_Characiosiphon_rivularisUTEX_LB1763:0.0576500736	(((((Unique_28sequences:0.0000014809	((LC066328.1_Stephanosphaera_pluvialis_UTEX_771:0.0054356808	(AB451188.1_Hamakko_caudatus:0.0000014809	AB360748.1_Haematococcus_zimbabwiensis_SAG26.96:0.0055463253):0.0000030772):0.0093425884	(KC986379.1_Haematococcus_pluvialis_KNU-F-2009-H1:0.0018795533	DQ009745.1_Brachiomonas_submarina_UTEX403:0.0152816718):0.0094337010):0.0000029940):0.0000031528	(Chlorococcum_diplobionticum_UTEX950_U70587_free_living:0.0349511636	((Chlorococcum_microstigmatum_UTEX_1777_AB983616_Kawasaki_et_al_2015_USA_Elkhart_Indiana_free_living:0.0000014809	Chlorococcum_olefaciens_COU41176:0.0018448023):0.0189881918	Chlamydopodium_vacuolatum_UTEX2111_M63001_free_living:0.0039913263):0.0134760180):0.0000032556):0.0000030057	(Oophila_amblystomatidis_LA2008_KJ635658_USA_host:0.0015688688	Chlorococcum_rugosum_UTEX_1785_AB983621_Kawasaki_et_al_2015_USA_Port_Isabel_Texas_free_living:0.0161043263):0.0118038537):0.0022241065	Oophila_amblystomatidis_CT2007_KJ635657_USA_host:0.0477156320):0.0015254956	(Oophila_amblystomatidis_KY091670_Suddent_Tract:0.0000014809	Oophila_amblystomatidis_KY091671_Kingston:0.0000014809):0.0039706320):0.0178108960	(((((U41175.1_Tetracystis_aeria:0.0157105196	Chlamydomonas_moewusii_CMU70786:0.0217423001):0.0220206691	Chlamydomonas_acidophila_OU030/a_AJ628977_free_living:0.0056537786):0.0037167866	(((((((Unique_4sequences:0.0000014809	Oophila_amblystomatidis_SL-3_KJ711225_SUBCLADE3:0.0000014809):0.0000034094	Chlamydomonas_nasuta_NIES2225_AB701502_free_living:0.0017951801):0.0000039315	(Oophila_amblystomatidis_BB_cul-B_KJ711138_SUBCLADE3:0.0000014809	Oophila_amblystomatidis_BB_cul-J_KJ711136_SUBCLADE3:0.0000014809):0.0036296349):0.0036258679	(Oophila_amblystomatidis_R-a2_KJ711140_SUBCLADE4:0.0000014809	Oophila_amblystomatidis_R-b7_KJ711145_SUBCLADE4:0.0000014809):0.0000040178):0.0000039837	Oophila_amblystomatidis_R-b9_KJ711147_SUBCLADE4:0.0000014809):0.0083346112	(Chlamydomonad_sp._NDem9/21T-11d_AY220572_free_living:0.0062434102	(((Oophila_amblystomatidis_CA-3-8_KJ711161_SUBCLADE2:0.0000014809	Oophila_amblystomatidis_CA-2-5_KJ711151__SUBCLADE2:0.0018064190):0.0000014810	Oophila_amblystomatidis_BF-4-8_KJ711173_SUBCLADE2:0.0018051882):0.0089283812	(Oophila_amblystomatidis_RM-1_KJ711220_SUBCLADE1:0.0017902817	(Oophila_amblystomatidis_Hb_cul-rk_KJ711137_SUBCLADE1:0.0000014809	Oophila_amblystomatidis_GSa-ek11_KJ711190_SUBCLADE1:0.0000014809):0.0000014810):0.0022171018):0.0095791189):0.0064505124):0.0019131936	Chlamydomonas_pseudogloeogama_AF517097:0.0000033807):0.0134466821):0.0246565100	((AB058373.1_Chlamydomonas_parkeae_MBIC10599:0.0455713959	AJ781311.1_Chlamydomonas_noctigama_SAG:0.0317195802):0.0000036910	JN903992.1_Spongiococcum_aplanosporum_SAG:0.0067716839):0.0209879506):0.0379725112	(D86501.1_Carteria_crucifera:0.0286615092	(((X56103.1_S.obliquus:0.0735879177	X13688.1:0.0872465412):0.0000035119	U63101.1_Bracteacoccus_aerius:0.0244764077):0.0000041883	AF182816.1_Aphanochaete_magnum_UTEXB1909:0.0464005890):0.0330686933):0.0372221619):0.0094651635);
(AF395437.1_Characiosiphon_rivularisUTEX_LB1763:0.0435736360	(((((Unique_28sequences:0.0000010629	((LC066328.1_Stephanosphaera_pluvialis_UTEX_771:0.0000010629	AB360748.1_Haematococcus_zimbabwiensis_SAG26.96:0.0035597261):0.0056508269	AB451188.1_Hamakko_caudatus:0.0033954122):0.0115011768):0.0018060823	(Chlorococcum_diplobionticum_UTEX950_U70587_free_living:0.0130595984	(((Chlorococcum_microstigmatum_UTEX_1777_AB983616_Kawasaki_et_al_2015_USA_Elkhart_Indiana_free_living:0.0012475178	Chlorococcum_olefaciens_COU41176:0.0061846535):0.0175841160	Chlamydopodium_vacuolatum_UTEX2111_M63001_free_living:0.0003218704):0.0231909291	Chlorococcum_rugosum_UTEX_1785_AB983621_Kawasaki_et_al_2015_USA_Port_Isabel_Texas_free_living:0.0116811149):0.0021933079):0.0074016326):0.0000025708	Oophila_amblystomatidis_LA2008_KJ635658_USA_host:0.0129310463):0.0018357417	(Oophila_amblystomatidis_KY091670_Suddent_Tract:0.0000010629	Oophila_amblystomatidis_KY091671_Kingston:0.0000010629):0.0092353552):0.0000024766	(((KC986379.1_Haematococcus_pluvialis_KNU-F-2009-H1:0.0066994104	DQ009745.1_Brachiomonas_submarina_UTEX403:0.0124773340):0.0130867486	((((U41175.1_Tetracystis_aeria:0.0146347633	Chlamydomonas_moewusii_CMU70786:0.0146759368):0.0125398366	((((((Unique_4sequences:0.0000028126	((Oophila_amblystomatidis_BB_cul-B_KJ711138_SUBCLADE3:0.0000010629	Oophila_amblystomatidis_BB_cul-J_KJ711136_SUBCLADE3:0.0000010629):0.0054499925	Oophila_amblystomatidis_SL-3_KJ711225_SUBCLADE3:0.0000023204):0.0054096253):0.0000028868	Chlamydomonas_nasuta_NIES2225_AB701502_free_living:0.0167707235):0.0072522101	Oophila_amblystomatidis_R-b7_KJ711145_SUBCLADE4:0.0035833852):0.0000029242	(Oophila_amblystomatidis_R-a2_KJ711140_SUBCLADE4:0.0000029284	Oophila_amblystomatidis_R-b9_KJ711147_SUBCLADE4:0.0000022018):0.0017735046):0.0110836389	Chlamydomonas_pseudogloeogama_AF517097:0.0261412318):0.0009774680	(Chlamydomonad_sp._NDem9/21T-11d_AY220572_free_living:0.0166484859	(((Oophila_amblystomatidis_CA-3-8_KJ711161_SUBCLADE2:0.0000010629	Oophila_amblystomatidis_BF-4-8_KJ711173_SUBCLADE2:0.0000010629):0.0000010629	Oophila_amblystomatidis_CA-2-5_KJ711151__SUBCLADE2:0.0017987457):0.0111051567	(Oophila_amblystomatidis_RM-1_KJ711220_SUBCLADE1:0.0017939601	(Oophila_amblystomatidis_Hb_cul-rk_KJ711137_SUBCLADE1:0.0000010629	Oophila_amblystomatidis_GSa-ek11_KJ711190_SUBCLADE1:0.0000010629):0.0000010629):0.0000023594):0.0152790318):0.0106706381):0.0162318484):0.0042478186	Chlamydomonas_acidophila_OU030/a_AJ628977_free_living:0.0070698436):0.0306740186	((AB058373.1_Chlamydomonas_parkeae_MBIC10599:0.0300046660	AJ781311.1_Chlamydomonas_noctigama_SAG:0.0122123399):0.0004986820	JN903992.1_Spongiococcum_aplanosporum_SAG:0.0059034969):0.0359073789):0.0305363105):0.0050618329	((D86501.1_Carteria_crucifera:0.0674544622	(X56103.1_S.obliquus:0.0499557613	X13688.1:0.0359120943):0.0034352131):0.0126785697	(U63101.1_Bracteacoccus_aerius:0.0109372335	AF182816.1_Aphanochaete_magnum_UTEXB1909:0.0581716421):0.0014627762):0.0375432808):0.0146193636):0.0186263378	Oophila_amblystomatidis_CT2007_KJ635657_USA_host:0.0035745382);
(AF395437.1_Characiosiphon_rivularisUTEX_LB1763:0.0417832702	(((Unique_28sequences:0.0000010823	((LC066328.1_Stephanosphaera_pluvialis_UTEX_771:0.0033245873	AB360748.1_Haematococcus_zimbabwiensis_SAG26.96:0.0082673876):0.0077487746	AB451188.1_Hamakko_caudatus:0.0007616450):0.0175439286):0.0041129921	((Oophila_amblystomatidis_KY091670_Suddent_Tract:0.0000010823	Oophila_amblystomatidis_KY091671_Kingston:0.0000010823):0.0037115032	(((Chlorococcum_diplobionticum_UTEX950_U70587_free_living:0.0089192703	(((((U41175.1_Tetracystis_aeria:0.0266333091	Chlamydomonas_moewusii_CMU70786:0.0105770804):0.0099765603	((((Unique_4sequences:0.0000026444	(((Oophila_amblystomatidis_BB_cul-B_KJ711138_SUBCLADE3:0.0000010823	Oophila_amblystomatidis_BB_cul-J_KJ711136_SUBCLADE3:0.0000010823):0.0037023584	Chlamydomonas_pseudogloeogama_AF517097:0.0137314884):0.0000579117	Oophila_amblystomatidis_SL-3_KJ711225_SUBCLADE3:0.0000030634):0.0056676772):0.0017971946	((Oophila_amblystomatidis_R-a2_KJ711140_SUBCLADE4:0.0000023993	Oophila_amblystomatidis_R-b9_KJ711147_SUBCLADE4:0.0000010823):0.0037816142	Oophila_amblystomatidis_R-b7_KJ711145_SUBCLADE4:0.0019066046):0.0000028980):0.0068983301	Chlamydomonas_nasuta_NIES2225_AB701502_free_living:0.0110266109):0.0030448661	(Chlamydomonad_sp._NDem9/21T-11d_AY220572_free_living:0.0323720640	(((Oophila_amblystomatidis_CA-3-8_KJ711161_SUBCLADE2:0.0000010823	Oophila_amblystomatidis_BF-4-8_KJ711173_SUBCLADE2:0.0000010823):0.0000010823	Oophila_amblystomatidis_CA-2-5_KJ711151__SUBCLADE2:0.0018525366):0.0000023607	(Oophila_amblystomatidis_RM-1_KJ711220_SUBCLADE1:0.0056661620	(Oophila_amblystomatidis_Hb_cul-rk_KJ711137_SUBCLADE1:0.0000010823	Oophila_amblystomatidis_GSa-ek11_KJ711190_SUBCLADE1:0.0000010823):0.0000024561):0.0056654215):0.0117380774):0.0046172179):0.0260608179):0.0121853564	Chlamydomonas_acidophila_OU030/a_AJ628977_free_living:0.0000022076):0.0307354352	((AB058373.1_Chlamydomonas_parkeae_MBIC10599:0.0203059177	AJ781311.1_Chlamydomonas_noctigama_SAG:0.0117534132):0.0034715285	JN903992.1_Spongiococcum_aplanosporum_SAG:0.0075259061):0.0391421645):0.0266699765	(D86501.1_Carteria_crucifera:0.0465455822	((X56103.1_S.obliquus:0.0557096891	X13688.1:0.0464002121):0.0000022985	(U63101.1_Bracteacoccus_aerius:0.0414501488	AF182816.1_Aphanochaete_magnum_UTEXB1909:0.0380343140):0.0137875686):0.0230925801):0.0374985017):0.0201540445):0.0035182393	((Chlorococcum_microstigmatum_UTEX_1777_AB983616_Kawasaki_et_al_2015_USA_Elkhart_Indiana_free_living:0.0000010823	Chlorococcum_olefaciens_COU41176:0.0058585366):0.0138802295	Chlamydopodium_vacuolatum_UTEX2111_M63001_free_living:0.0081153365):0.0113996054):0.0000024975	(KC986379.1_Haematococcus_pluvialis_KNU-F-2009-H1:0.0128397491	DQ009745.1_Brachiomonas_submarina_UTEX403:0.0200571268):0.0084822358):0.0061997269):0.0021093302):0.0000027070	(Oophila_amblystomatidis_LA2008_KJ635658_USA_host:0.0034037882	Chlorococcum_rugosum_UTEX_1785_AB983621_Kawasaki_et_al_2015_USA_Port_Isabel_Texas_free_living:0.0106687421):0.0079506120):0.0189726762	Oophila_amblystomatidis_CT2007_KJ635657_USA_host:0.0023119817);
(AF395437.1_Characiosiphon_rivularisUTEX_LB1763:0.0216874638	(((((Unique_28sequences:0.0000010140	((LC066328.1_Stephanosphaera_pluvialis_UTEX_771:0.0055326253	AB360748.1_Haematococcus_zimbabwiensis_SAG26.96:0.0038315167):0.0055909303	AB451188.1_Hamakko_caudatus:0.0000028347):0.0036720679):0.0037016844	(Chlorococcum_diplobionticum_UTEX950_U70587_free_living:0.0154541586	((KC986379.1_Haematococcus_pluvialis_KNU-F-2009-H1:0.0057060688	DQ009745.1_Brachiomonas_submarina_UTEX403:0.0036028276):0.0158147308	((Chlorococcum_microstigmatum_UTEX_1777_AB983616_Kawasaki_et_al_2015_USA_Elkhart_Indiana_free_living:0.0000010140	Chlorococcum_olefaciens_COU41176:0.0036656016):0.0093092492	Chlamydopodium_vacuolatum_UTEX2111_M63001_free_living:0.0000027652):0.0113689217):0.0000028069):0.0039022937):0.0021247798	(Oophila_amblystomatidis_LA2008_KJ635658_USA_host:0.0000020430	Chlorococcum_rugosum_UTEX_1785_AB983621_Kawasaki_et_al_2015_USA_Port_Isabel_Texas_free_living:0.0242372469):0.0033183737):0.0077453155	(Oophila_amblystomatidis_KY091670_Suddent_Tract:0.0000010140	Oophila_amblystomatidis_KY091671_Kingston:0.0000010140):0.0055385957):0.0000020772	Oophila_amblystomatidis_CT2007_KJ635657_USA_host:0.0177244133):0.0182937283	(((((((U41175.1_Tetracystis_aeria:0.0113124484	Chlamydomonas_moewusii_CMU70786:0.0141964195):0.0062580391	((((Unique_4sequences:0.0000010140	(((Oophila_amblystomatidis_BB_cul-B_KJ711138_SUBCLADE3:0.0000010140	Oophila_amblystomatidis_BB_cul-J_KJ711136_SUBCLADE3:0.0000010140):0.0000905619	Chlamydomonas_pseudogloeogama_AF517097:0.0063408847):0.0017349875	Oophila_amblystomatidis_SL-3_KJ711225_SUBCLADE3:0.0000010140):0.0055350525):0.0000022674	((Oophila_amblystomatidis_R-a2_KJ711140_SUBCLADE4:0.0000025968	Oophila_amblystomatidis_R-b9_KJ711147_SUBCLADE4:0.0000010140):0.0036976942	Oophila_amblystomatidis_R-b7_KJ711145_SUBCLADE4:0.0018273482):0.0018471527):0.0075075438	Chlamydomonas_nasuta_NIES2225_AB701502_free_living:0.0000028025):0.0141907770	(Chlamydomonad_sp._NDem9/21T-11d_AY220572_free_living:0.0021935969	(((Oophila_amblystomatidis_CA-3-8_KJ711161_SUBCLADE2:0.0000010140	Oophila_amblystomatidis_CA-2-5_KJ711151__SUBCLADE2:0.0018096254):0.0000010140	Oophila_amblystomatidis_BF-4-8_KJ711173_SUBCLADE2:0.0018112865):0.0080419448	(Oophila_amblystomatidis_RM-1_KJ711220_SUBCLADE1:0.0036376795	(Oophila_amblystomatidis_Hb_cul-rk_KJ711137_SUBCLADE1:0.0000010140	Oophila_amblystomatidis_GSa-ek11_KJ711190_SUBCLADE1:0.0000010140):0.0000010140):0.0031130641):0.0291196685):0.0075731262):0.0216211214):0.0071614578	Chlamydomonas_acidophila_OU030/a_AJ628977_free_living:0.0033785048):0.0307842028	JN903992.1_Spongiococcum_aplanosporum_SAG:0.0097324131):0.0117645621	AJ781311.1_Chlamydomonas_noctigama_SAG:0.0050866188):0.0000028088	AB058373.1_Chlamydomonas_parkeae_MBIC10599:0.0357087138):0.0196397591	(D86501.1_Carteria_crucifera:0.0165874959	((X56103.1_S.obliquus:0.0320567438	(X13688.1:0.0421067305	AF182816.1_Aphanochaete_magnum_UTEXB1909:0.0502426817):0.0000021629):0.0028435328	U63101.1_Bracteacoccus_aerius:0.0508270646):0.0103499740):0.0248590979):0.0153607815);
(AF395437.1_Characiosiphon_rivularisUTEX_LB1763:0.0427407368	((((Unique_28sequences:0.0000025916	((LC066328.1_Stephanosphaera_pluvialis_UTEX_771:0.0015375493	AB360748.1_Haematococcus_zimbabwiensis_SAG26.96:0.0095297244):0.0042584920	AB451188.1_Hamakko_caudatus:0.0034791378):0.0075672903):0.0017941965	((Oophila_amblystomatidis_LA2008_KJ635658_USA_host:0.0000025171	Chlorococcum_rugosum_UTEX_1785_AB983621_Kawasaki_et_al_2015_USA_Port_Isabel_Texas_free_living:0.0178452314):0.0111304529	(Oophila_amblystomatidis_KY091670_Suddent_Tract:0.0000023105	Oophila_amblystomatidis_KY091671_Kingston:0.0000010836):0.0036632151):0.0041529577):0.0000022036	((Chlorococcum_diplobionticum_UTEX950_U70587_free_living:0.0000028414	(D86501.1_Carteria_crucifera:0.0273434398	((X56103.1_S.obliquus:0.0191686318	X13688.1:0.0637395735):0.0321092620	(U63101.1_Bracteacoccus_aerius:0.0306995156	AF182816.1_Aphanochaete_magnum_UTEXB1909:0.0846874837):0.0244552293):0.0359764059):0.1033200424):0.0262848367	(KC986379.1_Haematococcus_pluvialis_KNU-F-2009-H1:0.0000022735	(DQ009745.1_Brachiomonas_submarina_UTEX403:0.0000031796	((((((U41175.1_Tetracystis_aeria:0.0131775803	((((Unique_4sequences:0.0000031624	(((Oophila_amblystomatidis_BB_cul-B_KJ711138_SUBCLADE3:0.0000010836	Oophila_amblystomatidis_BB_cul-J_KJ711136_SUBCLADE3:0.0000010836):0.0000023673	Chlamydomonas_pseudogloeogama_AF517097:0.0367575477):0.0055576001	Oophila_amblystomatidis_SL-3_KJ711225_SUBCLADE3:0.0000022057):0.0018163970):0.0000026668	((Oophila_amblystomatidis_R-a2_KJ711140_SUBCLADE4:0.0000022528	Oophila_amblystomatidis_R-b9_KJ711147_SUBCLADE4:0.0000029554):0.0018280259	Oophila_amblystomatidis_R-b7_KJ711145_SUBCLADE4:0.0077495892):0.0018254513):0.0134856733	Chlamydomonas_nasuta_NIES2225_AB701502_free_living:0.0041938200):0.0089617761	(Chlamydomonad_sp._NDem9/21T-11d_AY220572_free_living:0.0146151132	(((Oophila_amblystomatidis_CA-3-8_KJ711161_SUBCLADE2:0.0000010836	Oophila_amblystomatidis_CA-2-5_KJ711151__SUBCLADE2:0.0018182340):0.0000010836	Oophila_amblystomatidis_BF-4-8_KJ711173_SUBCLADE2:0.0018184077):0.0078423070	((Oophila_amblystomatidis_RM-1_KJ711220_SUBCLADE1:0.0000010836	Oophila_amblystomatidis_Hb_cul-rk_KJ711137_SUBCLADE1:0.0000010836):0.0000023249	Oophila_amblystomatidis_GSa-ek11_KJ711190_SUBCLADE1:0.0000025490):0.0053449834):0.0186363356):0.0110238366):0.0092242475):0.0000021772	Chlamydomonas_moewusii_CMU70786:0.0229119811):0.0070985411	Chlamydomonas_acidophila_OU030/a_AJ628977_free_living:0.0248952711):0.0387003232	JN903992.1_Spongiococcum_aplanosporum_SAG:0.0000029482):0.0007813884	AB058373.1_Chlamydomonas_parkeae_MBIC10599:0.0397256324):0.0238923828	AJ781311.1_Chlamydomonas_noctigama_SAG:0.0000022188):0.0860457339):0.0223934454):0.0438097147):0.0012956240):0.0098577979	((Chlorococcum_microstigmatum_UTEX_1777_AB983616_Kawasaki_et_al_2015_USA_Elkhart_Indiana_free_living:0.0000026284	Chlorococcum_olefaciens_COU41176:0.0138462998):0.0295457690	Chlamydopodium_vacuolatum_UTEX2111_M63001_free_living:0.0023673755):0.0234785745):0.0071194224	Oophila_amblystomatidis_CT2007_KJ635657_USA_host:0.0171768229);
(AF395437.1_Characiosiphon_rivularisUTEX_LB1763:0.0730331328	((((Unique_28sequences:0.0000010303	((LC066328.1_Stephanosphaera_pluvialis_UTEX_771:0.0025233701	AB451188.1_Hamakko_caudatus:0.0028919107):0.0053508472	AB360748.1_Haematococcus_zimbabwiensis_SAG26.96:0.0084399162):0.0106258712):0.0017787127	((Oophila_amblystomatidis_LA2008_KJ635658_USA_host:0.0043560232	Chlorococcum_rugosum_UTEX_1785_AB983621_Kawasaki_et_al_2015_USA_Port_Isabel_Texas_free_living:0.0225631619):0.0054495007	Oophila_amblystomatidis_CT2007_KJ635657_USA_host:0.0200775246):0.0055142949):0.0020067904	(Chlorococcum_diplobionticum_UTEX950_U70587_free_living:0.0190305348	((DQ009745.1_Brachiomonas_submarina_UTEX403:0.0078897972	((((U41175.1_Tetracystis_aeria:0.0000026137	((((((Unique_4sequences:0.0000010303	(((Oophila_amblystomatidis_BB_cul-B_KJ711138_SUBCLADE3:0.0000010303	Oophila_amblystomatidis_BB_cul-J_KJ711136_SUBCLADE3:0.0000010303):0.0072380984	Chlamydomonas_pseudogloeogama_AF517097:0.0449951523):0.0000840121	Oophila_amblystomatidis_SL-3_KJ711225_SUBCLADE3:0.0000022911):0.0054445788):0.0000020559	Chlamydomonas_nasuta_NIES2225_AB701502_free_living:0.0152087135):0.0092054653	Oophila_amblystomatidis_R-b7_KJ711145_SUBCLADE4:0.0017972977):0.0000024316	(Oophila_amblystomatidis_R-a2_KJ711140_SUBCLADE4:0.0000022809	Oophila_amblystomatidis_R-b9_KJ711147_SUBCLADE4:0.0000010303):0.0017945929):0.0269176982	(Chlamydomonad_sp._NDem9/21T-11d_AY220572_free_living:0.0144422830	(((Oophila_amblystomatidis_CA-3-8_KJ711161_SUBCLADE2:0.0000010303	Oophila_amblystomatidis_CA-2-5_KJ711151__SUBCLADE2:0.0036209342):0.0000029551	Oophila_amblystomatidis_BF-4-8_KJ711173_SUBCLADE2:0.0036236847):0.0035792750	(Oophila_amblystomatidis_RM-1_KJ711220_SUBCLADE1:0.0036199138	(Oophila_amblystomatidis_Hb_cul-rk_KJ711137_SUBCLADE1:0.0000010303	Oophila_amblystomatidis_GSa-ek11_KJ711190_SUBCLADE1:0.0000010303):0.0000010303):0.0037163969):0.0105654366):0.0028862481):0.0230259919	(Chlamydomonas_acidophila_OU030/a_AJ628977_free_living:0.0176802868	Chlamydomonas_moewusii_CMU70786:0.0161130234):0.0076610297):0.0073628384):0.0460883095	(AB058373.1_Chlamydomonas_parkeae_MBIC10599:0.0462343160	JN903992.1_Spongiococcum_aplanosporum_SAG:0.0112433608):0.0015924571):0.0199719928	AJ781311.1_Chlamydomonas_noctigama_SAG:0.0000027382):0.0427498362	(D86501.1_Carteria_crucifera:0.0302957423	(((X56103.1_S.obliquus:0.0606499147	X13688.1:0.0315151605):0.0000026824	U63101.1_Bracteacoccus_aerius:0.0403481677):0.0028199697	AF182816.1_Aphanochaete_magnum_UTEXB1909:0.0666065018):0.0303335856):0.0479420236):0.0164399228):0.0272758850	((Chlorococcum_microstigmatum_UTEX_1777_AB983616_Kawasaki_et_al_2015_USA_Elkhart_Indiana_free_living:0.0016693346	Chlorococcum_olefaciens_COU41176:0.0037610517):0.0105239724	Chlamydopodium_vacuolatum_UTEX2111_M63001_free_living:0.0028021341):0.0290993868):0.0063709508):0.0026117676):0.0020712913	(Oophila_amblystomatidis_KY091670_Suddent_Tract:0.0000010303	Oophila_amblystomatidis_KY091671_Kingston:0.0000010303):0.0133146506):0.0097855019	KC986379.1_Haematococcus_pluvialis_KNU-F-2009-H1:0.0178150459);
(AF395437.1_Characiosiphon_rivularisUTEX_LB1763:0.0384345304	((((((Unique_28sequences:0.0000017899	(((Oophila_amblystomatidis_LA2008_KJ635658_USA_host:0.0089309795	Chlorococcum_rugosum_UTEX_1785_AB983621_Kawasaki_et_al_2015_USA_Port_Isabel_Texas_free_living:0.0248938418):0.0053534633	Oophila_amblystomatidis_CT2007_KJ635657_USA_host:0.0279000226):0.0070348289	((LC066328.1_Stephanosphaera_pluvialis_UTEX_771:0.0034069763	AB360748.1_Haematococcus_zimbabwiensis_SAG26.96:0.0076218467):0.0042923878	AB451188.1_Hamakko_caudatus:0.0012988463):0.0177393327):0.0000036429):0.0019037979	(Oophila_amblystomatidis_KY091670_Suddent_Tract:0.0000017899	Oophila_amblystomatidis_KY091671_Kingston:0.0000017899):0.0117513545):0.0000034558	((Chlorococcum_microstigmatum_UTEX_1777_AB983616_Kawasaki_et_al_2015_USA_Elkhart_Indiana_free_living:0.0017599355	Chlorococcum_olefaciens_COU41176:0.0000017899):0.0174689169	Chlamydopodium_vacuolatum_UTEX2111_M63001_free_living:0.0000042302):0.0379361785):0.0000039469	(KC986379.1_Haematococcus_pluvialis_KNU-F-2009-H1:0.0058769720	DQ009745.1_Brachiomonas_submarina_UTEX403:0.0134958120):0.0135555946):0.0145224901	Chlorococcum_diplobionticum_UTEX950_U70587_free_living:0.0027046201):0.0103233199	(D86501.1_Carteria_crucifera:0.0226812783	((X56103.1_S.obliquus:0.0637024183	X13688.1:0.0417864917):0.0000048751	(U63101.1_Bracteacoccus_aerius:0.0177599165	AF182816.1_Aphanochaete_magnum_UTEXB1909:0.0649649567):0.0229906046):0.0169271738):0.0694007340):0.0263906577	((((((U41175.1_Tetracystis_aeria:0.0179045214	Chlamydomonas_moewusii_CMU70786:0.0164229288):0.0063041505	Chlamydomonas_acidophila_OU030/a_AJ628977_free_living:0.0159214358):0.0105561786	((((((Unique_4sequences:0.0000017899	((Oophila_amblystomatidis_BB_cul-B_KJ711138_SUBCLADE3:0.0000017899	Oophila_amblystomatidis_BB_cul-J_KJ711136_SUBCLADE3:0.0000017899):0.0072283581	Oophila_amblystomatidis_SL-3_KJ711225_SUBCLADE3:0.0000038692):0.0035665681):0.0000038345	Chlamydomonas_nasuta_NIES2225_AB701502_free_living:0.0148073733):0.0072311020	(Oophila_amblystomatidis_R-a2_KJ711140_SUBCLADE4:0.0000017899	Oophila_amblystomatidis_R-b7_KJ711145_SUBCLADE4:0.0000017899):0.0000017898):0.0000039976	Oophila_amblystomatidis_R-b9_KJ711147_SUBCLADE4:0.0000017899):0.0000038908	Chlamydomonas_pseudogloeogama_AF517097:0.0172751210):0.0197358884	(Chlamydomonad_sp._NDem9/21T-11d_AY220572_free_living:0.0118305683	(((Oophila_amblystomatidis_CA-3-8_KJ711161_SUBCLADE2:0.0000017899	Oophila_amblystomatidis_CA-2-5_KJ711151__SUBCLADE2:0.0017681089):0.0000017898	Oophila_amblystomatidis_BF-4-8_KJ711173_SUBCLADE2:0.0035567286):0.0080054209	(Oophila_amblystomatidis_RM-1_KJ711220_SUBCLADE1:0.0035655096	(Oophila_amblystomatidis_Hb_cul-rk_KJ711137_SUBCLADE1:0.0000017899	Oophila_amblystomatidis_GSa-ek11_KJ711190_SUBCLADE1:0.0000017899):0.0000017898):0.0028266180):0.0041475239):0.0097974955):0.0100190260):0.0498403849	JN903992.1_Spongiococcum_aplanosporum_SAG:0.0044760373):0.0237687805	AJ781311.1_Chlamydomonas_noctigama_SAG:0.0193618499):0.0100856786	AB058373.1_Chlamydomonas_parkeae_MBIC10599:0.0310468839):0.0546374521);
(AF395437.1_Characiosiphon_rivularisUTEX_LB1763:0.0291929750	(((((Unique_28sequences:0.0000011256	((LC066328.1_Stephanosphaera_pluvialis_UTEX_771:0.0015801517	AB360748.1_Haematococcus_zimbabwiensis_SAG26.96:0.0094492960):0.0075801549	AB451188.1_Hamakko_caudatus:0.0000011256):0.0208395476):0.0018050422	((Oophila_amblystomatidis_KY091670_Suddent_Tract:0.0000011256	Oophila_amblystomatidis_KY091671_Kingston:0.0000011256):0.0058189244	((KC986379.1_Haematococcus_pluvialis_KNU-F-2009-H1:0.0027689398	DQ009745.1_Brachiomonas_submarina_UTEX403:0.0234961239):0.0277745923	((Chlorococcum_microstigmatum_UTEX_1777_AB983616_Kawasaki_et_al_2015_USA_Elkhart_Indiana_free_living:0.0000011256	Chlorococcum_olefaciens_COU41176:0.0036584579):0.0268568640	Chlamydopodium_vacuolatum_UTEX2111_M63001_free_living:0.0082562805):0.0237867614):0.0000033420):0.0054275754):0.0000030234	(Oophila_amblystomatidis_LA2008_KJ635658_USA_host:0.0049588648	Chlorococcum_rugosum_UTEX_1785_AB983621_Kawasaki_et_al_2015_USA_Port_Isabel_Texas_free_living:0.0187155621):0.0101544446):0.0113970848	Chlorococcum_diplobionticum_UTEX950_U70587_free_living:0.0208530283):0.0181374904	Oophila_amblystomatidis_CT2007_KJ635657_USA_host:0.0154317677):0.0465169343	(((((((U41175.1_Tetracystis_aeria:0.0080608606	Chlamydomonas_moewusii_CMU70786:0.0176010370):0.0142840079	Chlamydomonas_acidophila_OU030/a_AJ628977_free_living:0.0112146633):0.0085103723	(((((Unique_4sequences:0.0000011256	Oophila_amblystomatidis_SL-3_KJ711225_SUBCLADE3:0.0000011256):0.0000011256	(Oophila_amblystomatidis_BB_cul-B_KJ711138_SUBCLADE3:0.0000011256	Oophila_amblystomatidis_BB_cul-J_KJ711136_SUBCLADE3:0.0000011256):0.0018182168):0.0000026402	Chlamydomonas_nasuta_NIES2225_AB701502_free_living:0.0131254374):0.0055250014	(((Oophila_amblystomatidis_R-a2_KJ711140_SUBCLADE4:0.0018193654	Chlamydomonas_pseudogloeogama_AF517097:0.0145623083):0.0000024918	Oophila_amblystomatidis_R-b9_KJ711147_SUBCLADE4:0.0000011256):0.0000015096	Oophila_amblystomatidis_R-b7_KJ711145_SUBCLADE4:0.0000011256):0.0000011256):0.0154120523	(Chlamydomonad_sp._NDem9/21T-11d_AY220572_free_living:0.0099572661	(((Oophila_amblystomatidis_CA-3-8_KJ711161_SUBCLADE2:0.0000011256	Oophila_amblystomatidis_CA-2-5_KJ711151__SUBCLADE2:0.0018172035):0.0000011256	Oophila_amblystomatidis_BF-4-8_KJ711173_SUBCLADE2:0.0018182729):0.0009161931	(Oophila_amblystomatidis_RM-1_KJ711220_SUBCLADE1:0.0018139435	(Oophila_amblystomatidis_Hb_cul-rk_KJ711137_SUBCLADE1:0.0000011256	Oophila_amblystomatidis_GSa-ek11_KJ711190_SUBCLADE1:0.0000011256):0.0000011256):0.0102538083):0.0102150487):0.0060090811):0.0071260516):0.0347448731	JN903992.1_Spongiococcum_aplanosporum_SAG:0.0034192547):0.0076161873	AB058373.1_Chlamydomonas_parkeae_MBIC10599:0.0456337197):0.0041424314	AJ781311.1_Chlamydomonas_noctigama_SAG:0.0246307668):0.0528845617	(D86501.1_Carteria_crucifera:0.0080283767	((X56103.1_S.obliquus:0.0819410529	X13688.1:0.0392045534):0.0069914255	(U63101.1_Bracteacoccus_aerius:0.0237931914	AF182816.1_Aphanochaete_magnum_UTEXB1909:0.0522821335):0.0091741641):0.0427893082):0.0431826646):0.0412760971);
(AF395437.1_Characiosiphon_rivularisUTEX_LB1763:0.0449400805	(((((Unique_28sequences:0.0000030215	((LC066328.1_Stephanosphaera_pluvialis_UTEX_771:0.0011239209	AB360748.1_Haematococcus_zimbabwiensis_SAG26.96:0.0139741177):0.0128918128	AB451188.1_Hamakko_caudatus:0.0009816700):0.0181710159):0.0036085450	((Chlorococcum_diplobionticum_UTEX950_U70587_free_living:0.0210846860	((Chlorococcum_microstigmatum_UTEX_1777_AB983616_Kawasaki_et_al_2015_USA_Elkhart_Indiana_free_living:0.0035772457	Chlorococcum_olefaciens_COU41176:0.0037789791):0.0119530371	Chlamydopodium_vacuolatum_UTEX2111_M63001_free_living:0.0017726957):0.0134741752):0.0000021905	(KC986379.1_Haematococcus_pluvialis_KNU-F-2009-H1:0.0017149539	DQ009745.1_Brachiomonas_submarina_UTEX403:0.0216212103):0.0261975277):0.0042255422):0.0090027113	(Oophila_amblystomatidis_LA2008_KJ635658_USA_host:0.0054070986	Chlorococcum_rugosum_UTEX_1785_AB983621_Kawasaki_et_al_2015_USA_Port_Isabel_Texas_free_living:0.0160234387):0.0043269722):0.0040519226	(Oophila_amblystomatidis_KY091670_Suddent_Tract:0.0000010836	Oophila_amblystomatidis_KY091671_Kingston:0.0000010836):0.0135743703):0.0009698890	Oophila_amblystomatidis_CT2007_KJ635657_USA_host:0.0218933017):0.0325523518	(((((U41175.1_Tetracystis_aeria:0.0084281302	(((((Unique_4sequences:0.0000026067	(((Oophila_amblystomatidis_BB_cul-B_KJ711138_SUBCLADE3:0.0000010836	Oophila_amblystomatidis_BB_cul-J_KJ711136_SUBCLADE3:0.0000010836):0.0000021164	Chlamydomonas_pseudogloeogama_AF517097:0.0208867980):0.0073867004	Oophila_amblystomatidis_SL-3_KJ711225_SUBCLADE3:0.0000022607):0.0054939274):0.0000024108	((Oophila_amblystomatidis_R-a2_KJ711140_SUBCLADE4:0.0000028394	Oophila_amblystomatidis_R-b9_KJ711147_SUBCLADE4:0.0000010836):0.0036862132	Oophila_amblystomatidis_R-b7_KJ711145_SUBCLADE4:0.0036887063):0.0037071352):0.0092309124	Chlamydomonas_nasuta_NIES2225_AB701502_free_living:0.0020037509):0.0238236975	(Chlamydomonad_sp._NDem9/21T-11d_AY220572_free_living:0.0143070687	(((Oophila_amblystomatidis_CA-3-8_KJ711161_SUBCLADE2:0.0000010836	Oophila_amblystomatidis_CA-2-5_KJ711151__SUBCLADE2:0.0018283207):0.0000021929	Oophila_amblystomatidis_BF-4-8_KJ711173_SUBCLADE2:0.0055570048):0.0025522730	(Oophila_amblystomatidis_RM-1_KJ711220_SUBCLADE1:0.0055390175	(Oophila_amblystomatidis_Hb_cul-rk_KJ711137_SUBCLADE1:0.0000010836	Oophila_amblystomatidis_GSa-ek11_KJ711190_SUBCLADE1:0.0000010836):0.0000025015):0.0048695907):0.0060878940):0.0111840229):0.0055945412	(Chlamydomonas_acidophila_OU030/a_AJ628977_free_living:0.0103251220	Chlamydomonas_moewusii_CMU70786:0.0152279955):0.0085605222):0.0128110016):0.0352467288	JN903992.1_Spongiococcum_aplanosporum_SAG:0.0128555416):0.0060867638	AJ781311.1_Chlamydomonas_noctigama_SAG:0.0256635617):0.0014423319	AB058373.1_Chlamydomonas_parkeae_MBIC10599:0.0404983419):0.0381196626	(D86501.1_Carteria_crucifera:0.0283573388	((X56103.1_S.obliquus:0.0584223718	X13688.1:0.0538589131):0.0049242172	(U63101.1_Bracteacoccus_aerius:0.0501087830	AF182816.1_Aphanochaete_magnum_UTEXB1909:0.0563553587):0.0171746819):0.0452887351):0.0402326743):0.0318894566);
(AF395437.1_Characiosiphon_rivularisUTEX_LB1763:0.0542851709	((((((Unique_28sequences:0.0000022200	((LC066328.1_Stephanosphaera_pluvialis_UTEX_771:0.0014577342	AB360748.1_Haematococcus_zimbabwiensis_SAG26.96:0.0097619966):0.0078462656	AB451188.1_Hamakko_caudatus:0.0000010397):0.0197659961):0.0038442256	((Oophila_amblystomatidis_LA2008_KJ635658_USA_host:0.0036012382	Chlorococcum_rugosum_UTEX_1785_AB983621_Kawasaki_et_al_2015_USA_Port_Isabel_Texas_free_living:0.0137674936):0.0040757684	Oophila_amblystomatidis_CT2007_KJ635657_USA_host:0.0100460035):0.0016033970):0.0025027134	(Oophila_amblystomatidis_KY091670_Suddent_Tract:0.0000010397	Oophila_amblystomatidis_KY091671_Kingston:0.0000010397):0.0051398579):0.0037904853	Chlorococcum_diplobionticum_UTEX950_U70587_free_living:0.0164686331):0.0000025870	((Chlorococcum_microstigmatum_UTEX_1777_AB983616_Kawasaki_et_al_2015_USA_Elkhart_Indiana_free_living:0.0000010397	Chlorococcum_olefaciens_COU41176:0.0037420003):0.0077232707	Chlamydopodium_vacuolatum_UTEX2111_M63001_free_living:0.0018863822):0.0129823714):0.0197671693	(DQ009745.1_Brachiomonas_submarina_UTEX403:0.0105788710	(((((U41175.1_Tetracystis_aeria:0.0093736467	(((((Unique_4sequences:0.0000021325	(((Oophila_amblystomatidis_BB_cul-B_KJ711138_SUBCLADE3:0.0000010397	Oophila_amblystomatidis_SL-3_KJ711225_SUBCLADE3:0.0000010397):0.0000010397	Oophila_amblystomatidis_BB_cul-J_KJ711136_SUBCLADE3:0.0000010397):0.0000010397	Chlamydomonas_pseudogloeogama_AF517097:0.0111211800):0.0055946982):0.0000022500	((Oophila_amblystomatidis_R-a2_KJ711140_SUBCLADE4:0.0000022018	Oophila_amblystomatidis_R-b9_KJ711147_SUBCLADE4:0.0000010397):0.0037539075	Oophila_amblystomatidis_R-b7_KJ711145_SUBCLADE4:0.0018262854):0.0037731720):0.0112968156	Chlamydomonas_nasuta_NIES2225_AB701502_free_living:0.0000022343):0.0068579694	(Chlamydomonad_sp._NDem9/21T-11d_AY220572_free_living:0.0065316591	(((Oophila_amblystomatidis_CA-3-8_KJ711161_SUBCLADE2:0.0000010397	Oophila_amblystomatidis_BF-4-8_KJ711173_SUBCLADE2:0.0000010397):0.0000022501	Oophila_amblystomatidis_CA-2-5_KJ711151__SUBCLADE2:0.0000010397):0.0050553492	(Oophila_amblystomatidis_RM-1_KJ711220_SUBCLADE1:0.0018432543	(Oophila_amblystomatidis_Hb_cul-rk_KJ711137_SUBCLADE1:0.0000010397	Oophila_amblystomatidis_GSa-ek11_KJ711190_SUBCLADE1:0.0000010397):0.0000027085):0.0063001140):0.0376102862):0.0101911921):0.0317758155	(Chlamydomonas_acidophila_OU030/a_AJ628977_free_living:0.0163777212	Chlamydomonas_moewusii_CMU70786:0.0220260287):0.0048623982):0.0065228046):0.0448804560	JN903992.1_Spongiococcum_aplanosporum_SAG:0.0000010397):0.0131885549	AB058373.1_Chlamydomonas_parkeae_MBIC10599:0.0468105138):0.0000025986	AJ781311.1_Chlamydomonas_noctigama_SAG:0.0083670322):0.0391231911	(D86501.1_Carteria_crucifera:0.0181820249	(((X56103.1_S.obliquus:0.0476811493	X13688.1:0.0324816317):0.0000020593	AF182816.1_Aphanochaete_magnum_UTEXB1909:0.0416990974):0.0108367400	U63101.1_Bracteacoccus_aerius:0.0209106044):0.0179654937):0.0292930457):0.0361091339):0.0081904452):0.0100386141	KC986379.1_Haematococcus_pluvialis_KNU-F-2009-H1:0.0000025381);
(AF395437.1_Characiosiphon_rivularisUTEX_LB1763:0.0430183988	(((((Unique_28sequences:0.0000012344	((LC066328.1_Stephanosphaera_pluvialis_UTEX_771:0.0000012344	AB360748.1_Haematococcus_zimbabwiensis_SAG26.96:0.0115297884):0.0062965896	AB451188.1_Hamakko_caudatus:0.0010174232):0.0142172849):0.0037802488	((Chlorococcum_diplobionticum_UTEX950_U70587_free_living:0.0246266594	((Chlorococcum_microstigmatum_UTEX_1777_AB983616_Kawasaki_et_al_2015_USA_Elkhart_Indiana_free_living:0.0029886514	Chlorococcum_olefaciens_COU41176:0.0064604501):0.0153247671	Chlamydopodium_vacuolatum_UTEX2111_M63001_free_living:0.0054248823):0.0189861400):0.0000032817	(KC986379.1_Haematococcus_pluvialis_KNU-F-2009-H1:0.0074060508	DQ009745.1_Brachiomonas_submarina_UTEX403:0.0142143191):0.0265106180):0.0031295005):0.0000032326	(Oophila_amblystomatidis_LA2008_KJ635658_USA_host:0.0001091905	Chlorococcum_rugosum_UTEX_1785_AB983621_Kawasaki_et_al_2015_USA_Port_Isabel_Texas_free_living:0.0178659605):0.0149352555):0.0067199474	(Oophila_amblystomatidis_KY091670_Suddent_Tract:0.0000012344	Oophila_amblystomatidis_KY091671_Kingston:0.0000012344):0.0050370313):0.0028341561	Oophila_amblystomatidis_CT2007_KJ635657_USA_host:0.0406148160):0.0207192655	(((((U41175.1_Tetracystis_aeria:0.0165649938	Chlamydomonas_moewusii_CMU70786:0.0168252509):0.0138860577	(((((Unique_4sequences:0.0000028150	(((Oophila_amblystomatidis_BB_cul-B_KJ711138_SUBCLADE3:0.0000012344	Oophila_amblystomatidis_BB_cul-J_KJ711136_SUBCLADE3:0.0000012344):0.0032668285	Chlamydomonas_pseudogloeogama_AF517097:0.0308028680):0.0004039842	Oophila_amblystomatidis_SL-3_KJ711225_SUBCLADE3:0.0000012344):0.0093644797):0.0000029865	Chlamydomonas_nasuta_NIES2225_AB701502_free_living:0.0172657868):0.0055414452	(Oophila_amblystomatidis_R-a2_KJ711140_SUBCLADE4:0.0000031551	Oophila_amblystomatidis_R-b9_KJ711147_SUBCLADE4:0.0000033067):0.0036611009):0.0000024540	Oophila_amblystomatidis_R-b7_KJ711145_SUBCLADE4:0.0018342672):0.0058490221	(Chlamydomonad_sp._NDem9/21T-11d_AY220572_free_living:0.0198487379	(((Oophila_amblystomatidis_CA-3-8_KJ711161_SUBCLADE2:0.0000012344	Oophila_amblystomatidis_BF-4-8_KJ711173_SUBCLADE2:0.0000012344):0.0000012344	Oophila_amblystomatidis_CA-2-5_KJ711151__SUBCLADE2:0.0018150455):0.0074168996	((Oophila_amblystomatidis_RM-1_KJ711220_SUBCLADE1:0.0000012344	Oophila_amblystomatidis_Hb_cul-rk_KJ711137_SUBCLADE1:0.0000012344):0.0000012344	Oophila_amblystomatidis_GSa-ek11_KJ711190_SUBCLADE1:0.0000012344):0.0000031507):0.0081919783):0.0125754440):0.0232196984):0.0009876943	Chlamydomonas_acidophila_OU030/a_AJ628977_free_living:0.0053776742):0.0421955692	((AB058373.1_Chlamydomonas_parkeae_MBIC10599:0.0317788191	JN903992.1_Spongiococcum_aplanosporum_SAG:0.0143129356):0.0000026888	AJ781311.1_Chlamydomonas_noctigama_SAG:0.0175116703):0.0121470662):0.0356424731	(D86501.1_Carteria_crucifera:0.0500690170	(((X56103.1_S.obliquus:0.0474681362	X13688.1:0.0560380229):0.0206433263	AF182816.1_Aphanochaete_magnum_UTEXB1909:0.0432114110):0.0028588971	U63101.1_Bracteacoccus_aerius:0.0408503661):0.0148259153):0.0296131289):0.0231738827);
(AF395437.1_Characiosiphon_rivularisUTEX_LB1763:0.0375363474	(((Unique_28sequences:0.0000034667	((LC066328.1_Stephanosphaera_pluvialis_UTEX_771:0.0016976960	AB360748.1_Haematococcus_zimbabwiensis_SAG26.96:0.0037907566):0.0089876778	AB451188.1_Hamakko_caudatus:0.0006504288):0.0168262505):0.0037906332	((Oophila_amblystomatidis_KY091670_Suddent_Tract:0.0000017163	Oophila_amblystomatidis_KY091671_Kingston:0.0000017163):0.0053605317	((Chlorococcum_diplobionticum_UTEX950_U70587_free_living:0.0270604200	((Chlorococcum_microstigmatum_UTEX_1777_AB983616_Kawasaki_et_al_2015_USA_Elkhart_Indiana_free_living:0.0000036384	Chlorococcum_olefaciens_COU41176:0.0115024292):0.0223677367	Chlamydopodium_vacuolatum_UTEX2111_M63001_free_living:0.0082534344):0.0201318567):0.0000032310	(KC986379.1_Haematococcus_pluvialis_KNU-F-2009-H1:0.0062996936	(DQ009745.1_Brachiomonas_submarina_UTEX403:0.0000044882	(((((U41175.1_Tetracystis_aeria:0.0065975323	((((((Unique_4sequences:0.0000046167	Chlamydomonas_nasuta_NIES2225_AB701502_free_living:0.0093870765):0.0000045982	(((Oophila_amblystomatidis_BB_cul-B_KJ711138_SUBCLADE3:0.0000017163	Oophila_amblystomatidis_BB_cul-J_KJ711136_SUBCLADE3:0.0000017163):0.0000044217	Chlamydomonas_pseudogloeogama_AF517097:0.0300049999):0.0036889723	Oophila_amblystomatidis_SL-3_KJ711225_SUBCLADE3:0.0000038643):0.0074379738):0.0074760812	Oophila_amblystomatidis_R-b7_KJ711145_SUBCLADE4:0.0037284063):0.0000045026	(Oophila_amblystomatidis_R-a2_KJ711140_SUBCLADE4:0.0000045146	Oophila_amblystomatidis_R-b9_KJ711147_SUBCLADE4:0.0000017163):0.0036569436):0.0145316918	(Chlamydomonad_sp._NDem9/21T-11d_AY220572_free_living:0.0045265524	(((Oophila_amblystomatidis_CA-3-8_KJ711161_SUBCLADE2:0.0000017163	Oophila_amblystomatidis_BF-4-8_KJ711173_SUBCLADE2:0.0000017163):0.0000034887	Oophila_amblystomatidis_CA-2-5_KJ711151__SUBCLADE2:0.0037851530):0.0096285839	((Oophila_amblystomatidis_RM-1_KJ711220_SUBCLADE1:0.0000017163	Oophila_amblystomatidis_Hb_cul-rk_KJ711137_SUBCLADE1:0.0000017163):0.0000017164	Oophila_amblystomatidis_GSa-ek11_KJ711190_SUBCLADE1:0.0000017163):0.0000043358):0.0112880904):0.0101194286):0.0202641012	(Chlamydomonas_acidophila_OU030/a_AJ628977_free_living:0.0151057452	Chlamydomonas_moewusii_CMU70786:0.0120923895):0.0085084420):0.0141440716):0.0543619341	JN903992.1_Spongiococcum_aplanosporum_SAG:0.0148969034):0.0036171410	AB058373.1_Chlamydomonas_parkeae_MBIC10599:0.0485160065):0.0195952315	AJ781311.1_Chlamydomonas_noctigama_SAG:0.0000034409):0.0469931394	(D86501.1_Carteria_crucifera:0.0640498359	((X56103.1_S.obliquus:0.0247311086	X13688.1:0.0609697441):0.0326984449	(U63101.1_Bracteacoccus_aerius:0.0538679287	AF182816.1_Aphanochaete_magnum_UTEXB1909:0.0781120928):0.0026506964):0.0323233828):0.0348218747):0.0537284831):0.0232595583):0.0249307953):0.0042713203):0.0059245822):0.0000034862	(Oophila_amblystomatidis_LA2008_KJ635658_USA_host:0.0000043679	Chlorococcum_rugosum_UTEX_1785_AB983621_Kawasaki_et_al_2015_USA_Port_Isabel_Texas_free_living:0.0311221546):0.0173777901):0.0120421499	Oophila_amblystomatidis_CT2007_KJ635657_USA_host:0.0099373228);
(AF395437.1_Characiosiphon_rivularisUTEX_LB1763:0.0477772142	(((Unique_28sequences:0.0000011294	((Oophila_amblystomatidis_LA2008_KJ635658_USA_host:0.0074671851	(KC986379.1_Haematococcus_pluvialis_KNU-F-2009-H1:0.0055699147	DQ009745.1_Brachiomonas_submarina_UTEX403:0.0300716998):0.0120491204):0.0035020153	((Oophila_amblystomatidis_KY091670_Suddent_Tract:0.0000011294	Oophila_amblystomatidis_KY091671_Kingston:0.0000011294):0.0073831990	((((Chlorococcum_microstigmatum_UTEX_1777_AB983616_Kawasaki_et_al_2015_USA_Elkhart_Indiana_free_living:0.0034349573	Chlorococcum_olefaciens_COU41176:0.0078230288):0.0108859243	Chlamydopodium_vacuolatum_UTEX2111_M63001_free_living:0.0005727240):0.0205110351	Chlorococcum_rugosum_UTEX_1785_AB983621_Kawasaki_et_al_2015_USA_Port_Isabel_Texas_free_living:0.0168783953):0.0000030798	Oophila_amblystomatidis_CT2007_KJ635657_USA_host:0.0454657041):0.0081631143):0.0000030746):0.0000011294):0.0000011294	((LC066328.1_Stephanosphaera_pluvialis_UTEX_771:0.0072383869	AB451188.1_Hamakko_caudatus:0.0000023124):0.0071262724	AB360748.1_Haematococcus_zimbabwiensis_SAG26.96:0.0095651682):0.0116714299):0.0205508442	Chlorococcum_diplobionticum_UTEX950_U70587_free_living:0.0175603470):0.0342786844	(((((U41175.1_Tetracystis_aeria:0.0231154966	Chlamydomonas_moewusii_CMU70786:0.0158688287):0.0100168585	((((Unique_4sequences:0.0000030997	(((Oophila_amblystomatidis_BB_cul-B_KJ711138_SUBCLADE3:0.0000011294	Oophila_amblystomatidis_BB_cul-J_KJ711136_SUBCLADE3:0.0000011294):0.0017308061	Chlamydomonas_pseudogloeogama_AF517097:0.0099294186):0.0000606777	Oophila_amblystomatidis_SL-3_KJ711225_SUBCLADE3:0.0000011294):0.0035907581):0.0017851655	((Oophila_amblystomatidis_R-a2_KJ711140_SUBCLADE4:0.0000011294	Oophila_amblystomatidis_R-b7_KJ711145_SUBCLADE4:0.0000011294):0.0000011294	Oophila_amblystomatidis_R-b9_KJ711147_SUBCLADE4:0.0000011294):0.0000011294):0.0107136944	Chlamydomonas_nasuta_NIES2225_AB701502_free_living:0.0172078857):0.0098225426	(Chlamydomonad_sp._NDem9/21T-11d_AY220572_free_living:0.0141222596	(((Oophila_amblystomatidis_CA-3-8_KJ711161_SUBCLADE2:0.0000011294	Oophila_amblystomatidis_CA-2-5_KJ711151__SUBCLADE2:0.0000011294):0.0000011294	Oophila_amblystomatidis_BF-4-8_KJ711173_SUBCLADE2:0.0054268237):0.0072458092	(Oophila_amblystomatidis_RM-1_KJ711220_SUBCLADE1:0.0017838254	(Oophila_amblystomatidis_Hb_cul-rk_KJ711137_SUBCLADE1:0.0000011294	Oophila_amblystomatidis_GSa-ek11_KJ711190_SUBCLADE1:0.0000011294):0.0000011294):0.0000011294):0.0124810872):0.0130936310):0.0160989763):0.0122496442	Chlamydomonas_acidophila_OU030/a_AJ628977_free_living:0.0080650664):0.0353643870	(AB058373.1_Chlamydomonas_parkeae_MBIC10599:0.0279035823	(JN903992.1_Spongiococcum_aplanosporum_SAG:0.0130536697	AJ781311.1_Chlamydomonas_noctigama_SAG:0.0260408197):0.0000030746):0.0135851829):0.0270162321	(D86501.1_Carteria_crucifera:0.0220544041	((X56103.1_S.obliquus:0.0441684718	X13688.1:0.0607317443):0.0000028674	(U63101.1_Bracteacoccus_aerius:0.0317653821	AF182816.1_Aphanochaete_magnum_UTEXB1909:0.0500318983):0.0123824276):0.0483434290):0.0458084407):0.0060714569);
(AF395437.1_Characiosiphon_rivularisUTEX_LB1763:0.0305260951	(((((Unique_28sequences:0.0000013645	((LC066328.1_Stephanosphaera_pluvialis_UTEX_771:0.0018319579	AB360748.1_Haematococcus_zimbabwiensis_SAG26.96:0.0000013645):0.0113861337	AB451188.1_Hamakko_caudatus:0.0000013645):0.0037072675):0.0056577813	((Chlorococcum_diplobionticum_UTEX950_U70587_free_living:0.0195780365	((Chlorococcum_microstigmatum_UTEX_1777_AB983616_Kawasaki_et_al_2015_USA_Elkhart_Indiana_free_living:0.0055572205	Chlorococcum_olefaciens_COU41176:0.0000013645):0.0139047142	Chlamydopodium_vacuolatum_UTEX2111_M63001_free_living:0.0063076957):0.0225333961):0.0000038675	(KC986379.1_Haematococcus_pluvialis_KNU-F-2009-H1:0.0059830031	DQ009745.1_Brachiomonas_submarina_UTEX403:0.0136448635):0.0181913157):0.0021144296):0.0024005565	(Oophila_amblystomatidis_LA2008_KJ635658_USA_host:0.0086828248	Chlorococcum_rugosum_UTEX_1785_AB983621_Kawasaki_et_al_2015_USA_Port_Isabel_Texas_free_living:0.0183360356):0.0083750883):0.0042349291	Oophila_amblystomatidis_CT2007_KJ635657_USA_host:0.0126352061):0.0041459704	(Oophila_amblystomatidis_KY091670_Suddent_Tract:0.0000013645	Oophila_amblystomatidis_KY091671_Kingston:0.0000013645):0.0057867177):0.0101609205	(((U41175.1_Tetracystis_aeria:0.0196167313	((((((Unique_4sequences:0.0000013645	(((Oophila_amblystomatidis_BB_cul-B_KJ711138_SUBCLADE3:0.0000013645	Oophila_amblystomatidis_BB_cul-J_KJ711136_SUBCLADE3:0.0000013645):0.0016423406	Chlamydomonas_pseudogloeogama_AF517097:0.0247555355):0.0001822833	Oophila_amblystomatidis_SL-3_KJ711225_SUBCLADE3:0.0000013645):0.0055306105):0.0017943843	((Oophila_amblystomatidis_R-a2_KJ711140_SUBCLADE4:0.0000013645	Oophila_amblystomatidis_R-b9_KJ711147_SUBCLADE4:0.0000013645):0.0055499637	Oophila_amblystomatidis_R-b7_KJ711145_SUBCLADE4:0.0018452371):0.0000032708):0.0094212528	Chlamydomonas_nasuta_NIES2225_AB701502_free_living:0.0178350012):0.0062802149	Chlamydomonad_sp._NDem9/21T-11d_AY220572_free_living:0.0122999231):0.0044720549	(((Oophila_amblystomatidis_CA-3-8_KJ711161_SUBCLADE2:0.0000013645	Oophila_amblystomatidis_CA-2-5_KJ711151__SUBCLADE2:0.0000013645):0.0000013645	Oophila_amblystomatidis_BF-4-8_KJ711173_SUBCLADE2:0.0018166138):0.0076834290	(Oophila_amblystomatidis_RM-1_KJ711220_SUBCLADE1:0.0000013645	(Oophila_amblystomatidis_Hb_cul-rk_KJ711137_SUBCLADE1:0.0000013645	Oophila_amblystomatidis_GSa-ek11_KJ711190_SUBCLADE1:0.0000013645):0.0000013645):0.0054491450):0.0157351337):0.0284789388	(Chlamydomonas_acidophila_OU030/a_AJ628977_free_living:0.0171890416	Chlamydomonas_moewusii_CMU70786:0.0269944435):0.0075176595):0.0141557280):0.0291894091	((AB058373.1_Chlamydomonas_parkeae_MBIC10599:0.0312099902	AJ781311.1_Chlamydomonas_noctigama_SAG:0.0237123136):0.0021515726	JN903992.1_Spongiococcum_aplanosporum_SAG:0.0231221813):0.0044438000):0.0458841215	(D86501.1_Carteria_crucifera:0.0396965877	(((X56103.1_S.obliquus:0.0518766978	X13688.1:0.0301726840):0.0000031589	AF182816.1_Aphanochaete_magnum_UTEXB1909:0.0620232459):0.0011042403	U63101.1_Bracteacoccus_aerius:0.0565442959):0.0578048064):0.0333682339):0.0079789324);
(AF395437.1_Characiosiphon_rivularisUTEX_LB1763:0.0518170723	(((((Unique_28sequences:0.0000010007	((LC066328.1_Stephanosphaera_pluvialis_UTEX_771:0.0053466702	AB360748.1_Haematococcus_zimbabwiensis_SAG26.96:0.0079192704):0.0144465284	AB451188.1_Hamakko_caudatus:0.0042650183):0.0172056806):0.0000027642	((((((U41175.1_Tetracystis_aeria:0.0312414115	Chlamydomonas_moewusii_CMU70786:0.0133829954):0.0041548848	Chlamydomonas_acidophila_OU030/a_AJ628977_free_living:0.0225664364):0.0114085002	((((Unique_4sequences:0.0000010007	(((Oophila_amblystomatidis_BB_cul-B_KJ711138_SUBCLADE3:0.0000010007	Oophila_amblystomatidis_BB_cul-J_KJ711136_SUBCLADE3:0.0000010007):0.0012084480	Chlamydomonas_pseudogloeogama_AF517097:0.0137555292):0.0062194500	Oophila_amblystomatidis_SL-3_KJ711225_SUBCLADE3:0.0000010007):0.0055108500):0.0000024654	((Oophila_amblystomatidis_R-a2_KJ711140_SUBCLADE4:0.0054973662	Oophila_amblystomatidis_R-b9_KJ711147_SUBCLADE4:0.0000010007):0.0000022931	Oophila_amblystomatidis_R-b7_KJ711145_SUBCLADE4:0.0000027117):0.0018123403):0.0153403799	Chlamydomonas_nasuta_NIES2225_AB701502_free_living:0.0043551125):0.0097521790	(Chlamydomonad_sp._NDem9/21T-11d_AY220572_free_living:0.0063075480	(((Oophila_amblystomatidis_CA-3-8_KJ711161_SUBCLADE2:0.0000010007	Oophila_amblystomatidis_CA-2-5_KJ711151__SUBCLADE2:0.0000010007):0.0000010007	Oophila_amblystomatidis_BF-4-8_KJ711173_SUBCLADE2:0.0055337696):0.0112799262	(Oophila_amblystomatidis_RM-1_KJ711220_SUBCLADE1:0.0018081541	(Oophila_amblystomatidis_Hb_cul-rk_KJ711137_SUBCLADE1:0.0000010007	Oophila_amblystomatidis_GSa-ek11_KJ711190_SUBCLADE1:0.0000010007):0.0000010007):0.0000010007):0.0297608491):0.0097958611):0.0168739512):0.0727940560	JN903992.1_Spongiococcum_aplanosporum_SAG:0.0000022731):0.0110983058	(AB058373.1_Chlamydomonas_parkeae_MBIC10599:0.0349177657	AJ781311.1_Chlamydomonas_noctigama_SAG:0.0145428288):0.0070715740):0.0726372265	(D86501.1_Carteria_crucifera:0.0507598059	((X56103.1_S.obliquus:0.0405497652	X13688.1:0.0622496795):0.0000021765	(U63101.1_Bracteacoccus_aerius:0.0660342765	AF182816.1_Aphanochaete_magnum_UTEXB1909:0.0840171851):0.0253362798):0.0175493171):0.0315766861):0.0390403108):0.0061017066	((Oophila_amblystomatidis_KY091670_Suddent_Tract:0.0000010007	Oophila_amblystomatidis_KY091671_Kingston:0.0000010007):0.0094396693	((Chlorococcum_diplobionticum_UTEX950_U70587_free_living:0.0323495208	((Chlorococcum_microstigmatum_UTEX_1777_AB983616_Kawasaki_et_al_2015_USA_Elkhart_Indiana_free_living:0.0000010007	Chlorococcum_olefaciens_COU41176:0.0037002087):0.0244572304	Chlamydopodium_vacuolatum_UTEX2111_M63001_free_living:0.0073524449):0.0217945870):0.0000025466	(KC986379.1_Haematococcus_pluvialis_KNU-F-2009-H1:0.0059385362	DQ009745.1_Brachiomonas_submarina_UTEX403:0.0185447333):0.0176296891):0.0047071877):0.0042768029):0.0009058601	Oophila_amblystomatidis_LA2008_KJ635658_USA_host:0.0098095012):0.0048284477	Chlorococcum_rugosum_UTEX_1785_AB983621_Kawasaki_et_al_2015_USA_Port_Isabel_Texas_free_living:0.0185407030):0.0127930399	Oophila_amblystomatidis_CT2007_KJ635657_USA_host:0.0123183726);
(AF395437.1_Characiosiphon_rivularisUTEX_LB1763:0.0675723646	((((Unique_28sequences:0.0000015945	((LC066328.1_Stephanosphaera_pluvialis_UTEX_771:0.0073458479	AB360748.1_Haematococcus_zimbabwiensis_SAG26.96:0.0099947521):0.0064241761	AB451188.1_Hamakko_caudatus:0.0015718322):0.0098474349):0.0019325024	((Oophila_amblystomatidis_LA2008_KJ635658_USA_host:0.0105059456	((KC986379.1_Haematococcus_pluvialis_KNU-F-2009-H1:0.0124570310	DQ009745.1_Brachiomonas_submarina_UTEX403:0.0116204848):0.0118161291	(((((U41175.1_Tetracystis_aeria:0.0100091588	(((((((Unique_4sequences:0.0000034365	((Oophila_amblystomatidis_BB_cul-B_KJ711138_SUBCLADE3:0.0000015945	Oophila_amblystomatidis_BB_cul-J_KJ711136_SUBCLADE3:0.0000015945):0.0018146403	Oophila_amblystomatidis_SL-3_KJ711225_SUBCLADE3:0.0000035671):0.0054896244):0.0000036208	Chlamydomonas_nasuta_NIES2225_AB701502_free_living:0.0112343238):0.0073018710	Oophila_amblystomatidis_R-b7_KJ711145_SUBCLADE4:0.0017812368):0.0000045317	((Oophila_amblystomatidis_R-a2_KJ711140_SUBCLADE4:0.0000043533	Oophila_amblystomatidis_R-b9_KJ711147_SUBCLADE4:0.0000015945):0.0000021604	Chlamydomonas_pseudogloeogama_AF517097:0.0312480498):0.0017595384):0.0112299059	((Chlamydomonad_sp._NDem9/21T-11d_AY220572_free_living:0.0172005825	((Oophila_amblystomatidis_RM-1_KJ711220_SUBCLADE1:0.0000015945	Oophila_amblystomatidis_Hb_cul-rk_KJ711137_SUBCLADE1:0.0000015945):0.0000015945	Oophila_amblystomatidis_GSa-ek11_KJ711190_SUBCLADE1:0.0000015945):0.0015393704):0.0121974938	((Oophila_amblystomatidis_CA-3-8_KJ711161_SUBCLADE2:0.0000015945	Oophila_amblystomatidis_CA-2-5_KJ711151__SUBCLADE2:0.0000015945):0.0000015945	Oophila_amblystomatidis_BF-4-8_KJ711173_SUBCLADE2:0.0110276603):0.0049192280):0.0072343551):0.0328371554	Chlamydomonas_acidophila_OU030/a_AJ628977_free_living:0.0190084010):0.0004304267	Chlamydomonas_moewusii_CMU70786:0.0079854998):0.0222270124):0.0428356416	JN903992.1_Spongiococcum_aplanosporum_SAG:0.0148154682):0.0029569428	AB058373.1_Chlamydomonas_parkeae_MBIC10599:0.0450083773):0.0152833210	AJ781311.1_Chlamydomonas_noctigama_SAG:0.0042147025):0.0891951059	(D86501.1_Carteria_crucifera:0.0449474036	((X56103.1_S.obliquus:0.0681950469	X13688.1:0.0623810841):0.0018389388	(U63101.1_Bracteacoccus_aerius:0.0406231976	AF182816.1_Aphanochaete_magnum_UTEXB1909:0.0618433222):0.0100828446):0.0189564196):0.0646026317):0.0094349369):0.0107825613):0.0028438187	((Oophila_amblystomatidis_KY091670_Suddent_Tract:0.0000015945	Oophila_amblystomatidis_KY091671_Kingston:0.0000015945):0.0035667560	Chlorococcum_diplobionticum_UTEX950_U70587_free_living:0.0242544214):0.0020060924):0.0000033616):0.0126205832	Chlorococcum_rugosum_UTEX_1785_AB983621_Kawasaki_et_al_2015_USA_Port_Isabel_Texas_free_living:0.0300471867):0.0000037748	((Chlorococcum_microstigmatum_UTEX_1777_AB983616_Kawasaki_et_al_2015_USA_Elkhart_Indiana_free_living:0.0036123723	Chlorococcum_olefaciens_COU41176:0.0000015945):0.0221583593	Chlamydopodium_vacuolatum_UTEX2111_M63001_free_living:0.0052420100):0.0231706464):0.0067074475	Oophila_amblystomatidis_CT2007_KJ635657_USA_host:0.0205613090);
(AF395437.1_Characiosiphon_rivularisUTEX_LB1763:0.0477842739	(((Unique_28sequences:0.0000010615	((Chlorococcum_diplobionticum_UTEX950_U70587_free_living:0.0148773473	((Chlorococcum_microstigmatum_UTEX_1777_AB983616_Kawasaki_et_al_2015_USA_Elkhart_Indiana_free_living:0.0038063758	Chlorococcum_olefaciens_COU41176:0.0017102536):0.0154168439	Chlamydopodium_vacuolatum_UTEX2111_M63001_free_living:0.0000020676):0.0275264521):0.0003379998	((KC986379.1_Haematococcus_pluvialis_KNU-F-2009-H1:0.0025001688	(DQ009745.1_Brachiomonas_submarina_UTEX403:0.0000022146	((((((U41175.1_Tetracystis_aeria:0.0085370098	Chlamydomonas_moewusii_CMU70786:0.0181348182):0.0110467645	(((((Unique_4sequences:0.0000029485	((Oophila_amblystomatidis_R-a2_KJ711140_SUBCLADE4:0.0000010615	Oophila_amblystomatidis_R-b9_KJ711147_SUBCLADE4:0.0000010615):0.0000010616	(Oophila_amblystomatidis_R-b7_KJ711145_SUBCLADE4:0.0036478122	Chlamydomonas_pseudogloeogama_AF517097:0.0357175952):0.0000022478):0.0055057609):0.0036413676	Oophila_amblystomatidis_SL-3_KJ711225_SUBCLADE3:0.0000022052):0.0055042248	(Oophila_amblystomatidis_BB_cul-B_KJ711138_SUBCLADE3:0.0000010615	Oophila_amblystomatidis_BB_cul-J_KJ711136_SUBCLADE3:0.0000010615):0.0000020839):0.0073747378	Chlamydomonas_nasuta_NIES2225_AB701502_free_living:0.0060393056):0.0134969449	(Chlamydomonad_sp._NDem9/21T-11d_AY220572_free_living:0.0116744802	(((Oophila_amblystomatidis_CA-3-8_KJ711161_SUBCLADE2:0.0000010615	Oophila_amblystomatidis_CA-2-5_KJ711151__SUBCLADE2:0.0018316513):0.0000028915	Oophila_amblystomatidis_BF-4-8_KJ711173_SUBCLADE2:0.0036909309):0.0000025858	((Oophila_amblystomatidis_RM-1_KJ711220_SUBCLADE1:0.0000010615	Oophila_amblystomatidis_Hb_cul-rk_KJ711137_SUBCLADE1:0.0000010615):0.0000010616	Oophila_amblystomatidis_GSa-ek11_KJ711190_SUBCLADE1:0.0000010615):0.0036768766):0.0097495369):0.0103199998):0.0206597572):0.0064646025	Chlamydomonas_acidophila_OU030/a_AJ628977_free_living:0.0183396392):0.0405748997	JN903992.1_Spongiococcum_aplanosporum_SAG:0.0167109850):0.0024058877	AB058373.1_Chlamydomonas_parkeae_MBIC10599:0.0383361213):0.0120906247	AJ781311.1_Chlamydomonas_noctigama_SAG:0.0085599720):0.0700331983):0.0167862239):0.0164251548	((D86501.1_Carteria_crucifera:0.0514932216	((X56103.1_S.obliquus:0.0230314694	X13688.1:0.0340162902):0.0112894716	AF182816.1_Aphanochaete_magnum_UTEXB1909:0.0490709973):0.0051001592):0.0103749611	U63101.1_Bracteacoccus_aerius:0.0137393904):0.0664928035):0.0116304116):0.0039883575):0.0000024941	((LC066328.1_Stephanosphaera_pluvialis_UTEX_771:0.0000023419	AB451188.1_Hamakko_caudatus:0.0074668047):0.0053111765	AB360748.1_Haematococcus_zimbabwiensis_SAG26.96:0.0060728403):0.0160518598):0.0034812771	((Oophila_amblystomatidis_LA2008_KJ635658_USA_host:0.0076230795	(Oophila_amblystomatidis_KY091670_Suddent_Tract:0.0000021058	Oophila_amblystomatidis_KY091671_Kingston:0.0000021748):0.0059671378):0.0055943441	Chlorococcum_rugosum_UTEX_1785_AB983621_Kawasaki_et_al_2015_USA_Port_Isabel_Texas_free_living:0.0158392421):0.0000024999):0.0108223821	Oophila_amblystomatidis_CT2007_KJ635657_USA_host:0.0112571511);
(AF395437.1_Characiosiphon_rivularisUTEX_LB1763:0.0185044825	((((Unique_28sequences:0.0000010591	((LC066328.1_Stephanosphaera_pluvialis_UTEX_771:0.0000010591	AB360748.1_Haematococcus_zimbabwiensis_SAG26.96:0.0054822403):0.0035884667	AB451188.1_Hamakko_caudatus:0.0000010591):0.0073446386):0.0018139175	((Oophila_amblystomatidis_KY091670_Suddent_Tract:0.0000010591	Oophila_amblystomatidis_KY091671_Kingston:0.0000010591):0.0037847876	(((((Chlorococcum_diplobionticum_UTEX950_U70587_free_living:0.0056500124	D86501.1_Carteria_crucifera:0.0479357587):0.0052303152	Chlorococcum_rugosum_UTEX_1785_AB983621_Kawasaki_et_al_2015_USA_Port_Isabel_Texas_free_living:0.0162971501):0.0021118739	Chlamydopodium_vacuolatum_UTEX2111_M63001_free_living:0.0087804759):0.0145365544	(Chlorococcum_microstigmatum_UTEX_1777_AB983616_Kawasaki_et_al_2015_USA_Elkhart_Indiana_free_living:0.0022819933	Chlorococcum_olefaciens_COU41176:0.0012918657):0.0153313589):0.0039459245	(KC986379.1_Haematococcus_pluvialis_KNU-F-2009-H1:0.0072024970	(DQ009745.1_Brachiomonas_submarina_UTEX403:0.0000022072	((((U41175.1_Tetracystis_aeria:0.0013047104	(((((Unique_4sequences:0.0000010591	Oophila_amblystomatidis_R-b7_KJ711145_SUBCLADE4:0.0000010591):0.0000010591	((Oophila_amblystomatidis_R-a2_KJ711140_SUBCLADE4:0.0017877039	Oophila_amblystomatidis_R-b9_KJ711147_SUBCLADE4:0.0000010591):0.0000029590	((Oophila_amblystomatidis_BB_cul-B_KJ711138_SUBCLADE3:0.0000010591	(Oophila_amblystomatidis_BB_cul-J_KJ711136_SUBCLADE3:0.0000010591	Oophila_amblystomatidis_SL-3_KJ711225_SUBCLADE3:0.0000010591):0.0000010591):0.0000010591	Chlamydomonas_pseudogloeogama_AF517097:0.0027543908):0.0036172575):0.0000025465):0.0074591624	(Chlamydomonad_sp._NDem9/21T-11d_AY220572_free_living:0.0096013987	(((Oophila_amblystomatidis_CA-3-8_KJ711161_SUBCLADE2:0.0000010591	Oophila_amblystomatidis_BF-4-8_KJ711173_SUBCLADE2:0.0000010591):0.0000010591	Oophila_amblystomatidis_CA-2-5_KJ711151__SUBCLADE2:0.0000010591):0.0036022534	((Oophila_amblystomatidis_RM-1_KJ711220_SUBCLADE1:0.0036056080	Oophila_amblystomatidis_Hb_cul-rk_KJ711137_SUBCLADE1:0.0000010591):0.0000010591	Oophila_amblystomatidis_GSa-ek11_KJ711190_SUBCLADE1:0.0000010591):0.0000010591):0.0114519818):0.0111918959):0.0000022091	Chlamydomonas_nasuta_NIES2225_AB701502_free_living:0.0038374607):0.0186964854	(Chlamydomonas_acidophila_OU030/a_AJ628977_free_living:0.0127672538	Chlamydomonas_moewusii_CMU70786:0.0090703692):0.0032088970):0.0060214311):0.0261299046	AB058373.1_Chlamydomonas_parkeae_MBIC10599:0.0289398946):0.0000024243	AJ781311.1_Chlamydomonas_noctigama_SAG:0.0081196160):0.0091459007	JN903992.1_Spongiococcum_aplanosporum_SAG:0.0000028233):0.0471332028):0.0161586362):0.0143190159):0.0016394819):0.0054946477):0.0000023067	Oophila_amblystomatidis_LA2008_KJ635658_USA_host:0.0092326051):0.0034133466	((X56103.1_S.obliquus:0.0164337422	X13688.1:0.0301495615):0.0019633319	(U63101.1_Bracteacoccus_aerius:0.0382764312	AF182816.1_Aphanochaete_magnum_UTEXB1909:0.0252476248):0.0119996618):0.0449393575):0.0019801797	Oophila_amblystomatidis_CT2007_KJ635657_USA_host:0.0135643958);
(AF395437.1_Characiosiphon_rivularisUTEX_LB1763:0.0301837965	((((Unique_28sequences:0.0000029268	((LC066328.1_Stephanosphaera_pluvialis_UTEX_771:0.0000013962	AB360748.1_Haematococcus_zimbabwiensis_SAG26.96:0.0017717011):0.0023135115	AB451188.1_Hamakko_caudatus:0.0012373481):0.0245351221):0.0012353997	((Chlorococcum_diplobionticum_UTEX950_U70587_free_living:0.0130267763	((Chlorococcum_microstigmatum_UTEX_1777_AB983616_Kawasaki_et_al_2015_USA_Elkhart_Indiana_free_living:0.0015917839	Chlorococcum_olefaciens_COU41176:0.0037769062):0.0059407752	Chlamydopodium_vacuolatum_UTEX2111_M63001_free_living:0.0035723243):0.0052150258):0.0000028487	(KC986379.1_Haematococcus_pluvialis_KNU-F-2009-H1:0.0055009650	DQ009745.1_Brachiomonas_submarina_UTEX403:0.0245869296):0.0143239891):0.0110169531):0.0074274918	(Oophila_amblystomatidis_LA2008_KJ635658_USA_host:0.0067451784	Chlorococcum_rugosum_UTEX_1785_AB983621_Kawasaki_et_al_2015_USA_Port_Isabel_Texas_free_living:0.0179809647):0.0030579563):0.0068385253	(Oophila_amblystomatidis_CT2007_KJ635657_USA_host:0.0072735200	(((((U41175.1_Tetracystis_aeria:0.0090470247	(((((Unique_4sequences:0.0000030479	(((Oophila_amblystomatidis_R-a2_KJ711140_SUBCLADE4:0.0000035580	Oophila_amblystomatidis_R-b9_KJ711147_SUBCLADE4:0.0000013962):0.0018112058	Oophila_amblystomatidis_R-b7_KJ711145_SUBCLADE4:0.0037474291):0.0018154290	Chlamydomonas_nasuta_NIES2225_AB701502_free_living:0.0093333159):0.0000031736):0.0017978737	Oophila_amblystomatidis_SL-3_KJ711225_SUBCLADE3:0.0000031085):0.0073740772	(Oophila_amblystomatidis_BB_cul-B_KJ711138_SUBCLADE3:0.0000013962	Oophila_amblystomatidis_BB_cul-J_KJ711136_SUBCLADE3:0.0000013962):0.0000039927):0.0024486645	Chlamydomonas_pseudogloeogama_AF517097:0.0138248028):0.0098304584	(Chlamydomonad_sp._NDem9/21T-11d_AY220572_free_living:0.0122887344	(((Oophila_amblystomatidis_CA-3-8_KJ711161_SUBCLADE2:0.0000013962	Oophila_amblystomatidis_BF-4-8_KJ711173_SUBCLADE2:0.0036538526):0.0000013962	Oophila_amblystomatidis_CA-2-5_KJ711151__SUBCLADE2:0.0074556546):0.0000040225	(Oophila_amblystomatidis_RM-1_KJ711220_SUBCLADE1:0.0018093911	(Oophila_amblystomatidis_Hb_cul-rk_KJ711137_SUBCLADE1:0.0000013962	Oophila_amblystomatidis_GSa-ek11_KJ711190_SUBCLADE1:0.0000013962):0.0000013962):0.0036448013):0.0030836450):0.0042802217):0.0220532526):0.0052793626	Chlamydomonas_moewusii_CMU70786:0.0161970990):0.0063916696	Chlamydomonas_acidophila_OU030/a_AJ628977_free_living:0.0018641634):0.0162934803	((AB058373.1_Chlamydomonas_parkeae_MBIC10599:0.0512244866	JN903992.1_Spongiococcum_aplanosporum_SAG:0.0086562571):0.0000027935	AJ781311.1_Chlamydomonas_noctigama_SAG:0.0124582644):0.0249591697):0.0183354420	(D86501.1_Carteria_crucifera:0.0496843440	((X56103.1_S.obliquus:0.0465196966	X13688.1:0.0274830600):0.0041040554	(U63101.1_Bracteacoccus_aerius:0.0535104103	AF182816.1_Aphanochaete_magnum_UTEXB1909:0.0233791787):0.0195387277):0.0178203973):0.0365576635):0.0257424857):0.0000029776):0.0011275941	(Oophila_amblystomatidis_KY091670_Suddent_Tract:0.0000013962	Oophila_amblystomatidis_KY091671_Kingston:0.0000013962):0.0214080615);
(AF395437.1_Characiosiphon_rivularisUTEX_LB1763:0.0151859676	((((Unique_28sequences:0.0000010703	((LC066328.1_Stephanosphaera_pluvialis_UTEX_771:0.0000010703	AB360748.1_Haematococcus_zimbabwiensis_SAG26.96:0.0170019408):0.0109944008	AB451188.1_Hamakko_caudatus:0.0000010703):0.0169598700):0.0074053619	((Oophila_amblystomatidis_KY091670_Suddent_Tract:0.0000010703	Oophila_amblystomatidis_KY091671_Kingston:0.0000010703):0.0076094754	((Chlorococcum_diplobionticum_UTEX950_U70587_free_living:0.0322668906	((Chlorococcum_microstigmatum_UTEX_1777_AB983616_Kawasaki_et_al_2015_USA_Elkhart_Indiana_free_living:0.0000010703	Chlorococcum_olefaciens_COU41176:0.0036131275):0.0090827563	Chlamydopodium_vacuolatum_UTEX2111_M63001_free_living:0.0129768204):0.0148138794):0.0000024619	(KC986379.1_Haematococcus_pluvialis_KNU-F-2009-H1:0.0025430844	DQ009745.1_Brachiomonas_submarina_UTEX403:0.0231613211):0.0209343157):0.0037123772):0.0038064273):0.0000022687	(Oophila_amblystomatidis_LA2008_KJ635658_USA_host:0.0000010703	(Chlorococcum_rugosum_UTEX_1785_AB983621_Kawasaki_et_al_2015_USA_Port_Isabel_Texas_free_living:0.0149415844	Oophila_amblystomatidis_CT2007_KJ635657_USA_host:0.0173991777):0.0000024659):0.0053650462):0.0110019702	((D86501.1_Carteria_crucifera:0.0546907810	(X56103.1_S.obliquus:0.0378113788	(X13688.1:0.0340081443	AF182816.1_Aphanochaete_magnum_UTEXB1909:0.0917641893):0.0000028005):0.0133339713):0.0165754116	U63101.1_Bracteacoccus_aerius:0.0316406845):0.0280630561):0.0211690244	((U41175.1_Tetracystis_aeria:0.0078178961	(((((Unique_4sequences:0.0000028333	((Oophila_amblystomatidis_BB_cul-B_KJ711138_SUBCLADE3:0.0000010703	Oophila_amblystomatidis_SL-3_KJ711225_SUBCLADE3:0.0000010703):0.0000010703	Oophila_amblystomatidis_BB_cul-J_KJ711136_SUBCLADE3:0.0000010703):0.0000028460):0.0036346527	(((Oophila_amblystomatidis_R-a2_KJ711140_SUBCLADE4:0.0000014899	Oophila_amblystomatidis_R-b9_KJ711147_SUBCLADE4:0.0000010703):0.0000022850	Chlamydomonas_pseudogloeogama_AF517097:0.0112740620):0.0073138832	Oophila_amblystomatidis_R-b7_KJ711145_SUBCLADE4:0.0018026095):0.0000026728):0.0073805775	(Chlamydomonad_sp._NDem9/21T-11d_AY220572_free_living:0.0029809197	(((Oophila_amblystomatidis_CA-3-8_KJ711161_SUBCLADE2:0.0000010703	Oophila_amblystomatidis_CA-2-5_KJ711151__SUBCLADE2:0.0035666740):0.0000010703	Oophila_amblystomatidis_BF-4-8_KJ711173_SUBCLADE2:0.0035757077):0.0035527537	((Oophila_amblystomatidis_RM-1_KJ711220_SUBCLADE1:0.0000010703	Oophila_amblystomatidis_Hb_cul-rk_KJ711137_SUBCLADE1:0.0000010703):0.0000010703	Oophila_amblystomatidis_GSa-ek11_KJ711190_SUBCLADE1:0.0000010703):0.0000023342):0.0263494705):0.0099920653):0.0000025003	Chlamydomonas_nasuta_NIES2225_AB701502_free_living:0.0077175599):0.0221834918	(Chlamydomonas_acidophila_OU030/a_AJ628977_free_living:0.0143149754	Chlamydomonas_moewusii_CMU70786:0.0089432115):0.0051024193):0.0096340993):0.0030048497	((AB058373.1_Chlamydomonas_parkeae_MBIC10599:0.0253679348	JN903992.1_Spongiococcum_aplanosporum_SAG:0.0018423480):0.0062746644	AJ781311.1_Chlamydomonas_noctigama_SAG:0.0212955595):0.0169037998):0.0636831444);
(AF395437.1_Characiosiphon_rivularisUTEX_LB1763:0.0336496693	(((((Unique_28sequences:0.0000030593	((LC066328.1_Stephanosphaera_pluvialis_UTEX_771:0.0000010643	AB360748.1_Haematococcus_zimbabwiensis_SAG26.96:0.0090628035):0.0089917887	AB451188.1_Hamakko_caudatus:0.0000010643):0.0148891710):0.0018048821	(Chlorococcum_diplobionticum_UTEX950_U70587_free_living:0.0212406708	((KC986379.1_Haematococcus_pluvialis_KNU-F-2009-H1:0.0117222438	DQ009745.1_Brachiomonas_submarina_UTEX403:0.0277838661):0.0151071595	((Chlorococcum_microstigmatum_UTEX_1777_AB983616_Kawasaki_et_al_2015_USA_Elkhart_Indiana_free_living:0.0017376220	Chlorococcum_olefaciens_COU41176:0.0037980610):0.0075527564	Chlamydopodium_vacuolatum_UTEX2111_M63001_free_living:0.0000025512):0.0256694229):0.0000025901):0.0037869022):0.0000023898	(Oophila_amblystomatidis_LA2008_KJ635658_USA_host:0.0000021051	Chlorococcum_rugosum_UTEX_1785_AB983621_Kawasaki_et_al_2015_USA_Port_Isabel_Texas_free_living:0.0114599554):0.0091532526):0.0039941237	Oophila_amblystomatidis_CT2007_KJ635657_USA_host:0.0295057852):0.0061399126	(Oophila_amblystomatidis_KY091670_Suddent_Tract:0.0000010643	Oophila_amblystomatidis_KY091671_Kingston:0.0000010643):0.0069993905):0.0125440913	(((((U41175.1_Tetracystis_aeria:0.0074819050	Chlamydomonas_moewusii_CMU70786:0.0154724224):0.0218386882	Chlamydomonas_acidophila_OU030/a_AJ628977_free_living:0.0237749705):0.0000030130	((((Unique_4sequences:0.0000010643	(((Oophila_amblystomatidis_BB_cul-B_KJ711138_SUBCLADE3:0.0000010643	Oophila_amblystomatidis_BB_cul-J_KJ711136_SUBCLADE3:0.0000010643):0.0018172755	Chlamydomonas_pseudogloeogama_AF517097:0.0209261040):0.0000011229	Oophila_amblystomatidis_SL-3_KJ711225_SUBCLADE3:0.0000010643):0.0092661316):0.0000028078	Chlamydomonas_nasuta_NIES2225_AB701502_free_living:0.0132687710):0.0036477850	((Oophila_amblystomatidis_R-a2_KJ711140_SUBCLADE4:0.0018090464	Oophila_amblystomatidis_R-b9_KJ711147_SUBCLADE4:0.0000010643):0.0000029376	Oophila_amblystomatidis_R-b7_KJ711145_SUBCLADE4:0.0054922349):0.0000010481):0.0031179005	(Chlamydomonad_sp._NDem9/21T-11d_AY220572_free_living:0.0074120428	(((Oophila_amblystomatidis_CA-3-8_KJ711161_SUBCLADE2:0.0000010643	((Oophila_amblystomatidis_RM-1_KJ711220_SUBCLADE1:0.0000010643	Oophila_amblystomatidis_GSa-ek11_KJ711190_SUBCLADE1:0.0000010643):0.0000010643	Oophila_amblystomatidis_Hb_cul-rk_KJ711137_SUBCLADE1:0.0000010643):0.0000010643):0.0000010643	Oophila_amblystomatidis_CA-2-5_KJ711151__SUBCLADE2:0.0018038094):0.0000010643	Oophila_amblystomatidis_BF-4-8_KJ711173_SUBCLADE2:0.0036382520):0.0332550841):0.0131582422):0.0235286849):0.0331302561	((AB058373.1_Chlamydomonas_parkeae_MBIC10599:0.0375382096	AJ781311.1_Chlamydomonas_noctigama_SAG:0.0211428432):0.0000021546	JN903992.1_Spongiococcum_aplanosporum_SAG:0.0103726150):0.0080132949):0.0341117062	(D86501.1_Carteria_crucifera:0.0343958513	(((X56103.1_S.obliquus:0.0370345011	X13688.1:0.0323022297):0.0086288490	AF182816.1_Aphanochaete_magnum_UTEXB1909:0.0796717766):0.0017045775	U63101.1_Bracteacoccus_aerius:0.0403440521):0.0424633178):0.0210258865):0.0240561532);
(AF395437.1_Characiosiphon_rivularisUTEX_LB1763:0.0736267120	(((((Unique_28sequences:0.0000027186	((LC066328.1_Stephanosphaera_pluvialis_UTEX_771:0.0000028155	AB360748.1_Haematococcus_zimbabwiensis_SAG26.96:0.0074066729):0.0054994394	AB451188.1_Hamakko_caudatus:0.0000028230):0.0156122375):0.0016029108	((Chlorococcum_diplobionticum_UTEX950_U70587_free_living:0.0159055831	((Chlorococcum_microstigmatum_UTEX_1777_AB983616_Kawasaki_et_al_2015_USA_Elkhart_Indiana_free_living:0.0000013563	Chlorococcum_olefaciens_COU41176:0.0000013563):0.0087906864	Chlamydopodium_vacuolatum_UTEX2111_M63001_free_living:0.0072344986):0.0254390828):0.0000033837	(KC986379.1_Haematococcus_pluvialis_KNU-F-2009-H1:0.0081920504	DQ009745.1_Brachiomonas_submarina_UTEX403:0.0297592283):0.0242928993):0.0059161604):0.0048157188	(Oophila_amblystomatidis_LA2008_KJ635658_USA_host:0.0055190985	Chlorococcum_rugosum_UTEX_1785_AB983621_Kawasaki_et_al_2015_USA_Port_Isabel_Texas_free_living:0.0095254799):0.0090834362):0.0065563611	((Oophila_amblystomatidis_KY091670_Suddent_Tract:0.0000013563	Oophila_amblystomatidis_KY091671_Kingston:0.0000013563):0.0098220890	(D86501.1_Carteria_crucifera:0.0516078577	(((X56103.1_S.obliquus:0.0219137098	X13688.1:0.0281779187):0.0222996797	AF182816.1_Aphanochaete_magnum_UTEXB1909:0.0739368286):0.0000031385	U63101.1_Bracteacoccus_aerius:0.0507045430):0.0295231430):0.0486580793):0.0052616488):0.0034577863	Oophila_amblystomatidis_CT2007_KJ635657_USA_host:0.0024647207):0.0000031736	(((U41175.1_Tetracystis_aeria:0.0054555409	((((((Unique_4sequences:0.0000013563	Oophila_amblystomatidis_SL-3_KJ711225_SUBCLADE3:0.0000013563):0.0000030184	(((Oophila_amblystomatidis_R-a2_KJ711140_SUBCLADE4:0.0017964895	Chlamydomonas_pseudogloeogama_AF517097:0.0132550898):0.0000263877	Oophila_amblystomatidis_R-b9_KJ711147_SUBCLADE4:0.0000013563):0.0000030819	Oophila_amblystomatidis_R-b7_KJ711145_SUBCLADE4:0.0000013563):0.0055509257):0.0000028248	(Oophila_amblystomatidis_BB_cul-B_KJ711138_SUBCLADE3:0.0000013563	Oophila_amblystomatidis_BB_cul-J_KJ711136_SUBCLADE3:0.0000013563):0.0018012822):0.0095196909	Chlamydomonas_nasuta_NIES2225_AB701502_free_living:0.0041012516):0.0063683151	(Chlamydomonad_sp._NDem9/21T-11d_AY220572_free_living:0.0042269000	((((Oophila_amblystomatidis_CA-3-8_KJ711161_SUBCLADE2:0.0000013563	Oophila_amblystomatidis_GSa-ek11_KJ711190_SUBCLADE1:0.0000013563):0.0000013562	(Oophila_amblystomatidis_RM-1_KJ711220_SUBCLADE1:0.0018146493	Oophila_amblystomatidis_Hb_cul-rk_KJ711137_SUBCLADE1:0.0000013563):0.0000013562):0.0000013562	Oophila_amblystomatidis_CA-2-5_KJ711151__SUBCLADE2:0.0036654239):0.0000013562	Oophila_amblystomatidis_BF-4-8_KJ711173_SUBCLADE2:0.0036632046):0.0223622891):0.0054809203):0.0150352119	((AB058373.1_Chlamydomonas_parkeae_MBIC10599:0.0410812206	AJ781311.1_Chlamydomonas_noctigama_SAG:0.0203289627):0.0111346657	JN903992.1_Spongiococcum_aplanosporum_SAG:0.0061031637):0.0507450167):0.0104697601):0.0238732530	Chlamydomonas_moewusii_CMU70786:0.0187375527):0.0193104677	Chlamydomonas_acidophila_OU030/a_AJ628977_free_living:0.0000037248):0.0991148901);
(AF395437.1_Characiosiphon_rivularisUTEX_LB1763:0.0389104401	(((((Unique_28sequences:0.0000011140	((LC066328.1_Stephanosphaera_pluvialis_UTEX_771:0.0017725807	AB360748.1_Haematococcus_zimbabwiensis_SAG26.96:0.0000011140):0.0035875550	AB451188.1_Hamakko_caudatus:0.0000011140):0.0113067457):0.0017691586	((Chlorococcum_diplobionticum_UTEX950_U70587_free_living:0.0202618164	((Chlorococcum_microstigmatum_UTEX_1777_AB983616_Kawasaki_et_al_2015_USA_Elkhart_Indiana_free_living:0.0033683384	Chlorococcum_olefaciens_COU41176:0.0061321854):0.0051853285	Chlamydopodium_vacuolatum_UTEX2111_M63001_free_living:0.0113209406):0.0234484927):0.0000024651	(KC986379.1_Haematococcus_pluvialis_KNU-F-2009-H1:0.0085642720	DQ009745.1_Brachiomonas_submarina_UTEX403:0.0233694045):0.0198839418):0.0081491453):0.0030378415	(Oophila_amblystomatidis_LA2008_KJ635658_USA_host:0.0000011140	Chlorococcum_rugosum_UTEX_1785_AB983621_Kawasaki_et_al_2015_USA_Port_Isabel_Texas_free_living:0.0253391181):0.0060849850):0.0020868578	(Oophila_amblystomatidis_KY091670_Suddent_Tract:0.0000011140	Oophila_amblystomatidis_KY091671_Kingston:0.0000011140):0.0076504194):0.0000023613	(((((((U41175.1_Tetracystis_aeria:0.0103888321	Chlamydomonas_moewusii_CMU70786:0.0194603105):0.0042806041	(((((Unique_4sequences:0.0000011140	Oophila_amblystomatidis_R-b7_KJ711145_SUBCLADE4:0.0000011140):0.0000011140	(((Oophila_amblystomatidis_BB_cul-B_KJ711138_SUBCLADE3:0.0000011140	Oophila_amblystomatidis_BB_cul-J_KJ711136_SUBCLADE3:0.0000011140):0.0018106258	Chlamydomonas_pseudogloeogama_AF517097:0.0449627269):0.0000026188	Oophila_amblystomatidis_SL-3_KJ711225_SUBCLADE3:0.0000011140):0.0036412100):0.0000011140	(Oophila_amblystomatidis_R-a2_KJ711140_SUBCLADE4:0.0017906652	Oophila_amblystomatidis_R-b9_KJ711147_SUBCLADE4:0.0000011140):0.0000028032):0.0077409188	Chlamydomonas_nasuta_NIES2225_AB701502_free_living:0.0081500190):0.0024259545	(Chlamydomonad_sp._NDem9/21T-11d_AY220572_free_living:0.0060776596	(((Oophila_amblystomatidis_CA-3-8_KJ711161_SUBCLADE2:0.0000011140	Oophila_amblystomatidis_BF-4-8_KJ711173_SUBCLADE2:0.0000011140):0.0000011140	Oophila_amblystomatidis_CA-2-5_KJ711151__SUBCLADE2:0.0017666334):0.0035520883	(Oophila_amblystomatidis_RM-1_KJ711220_SUBCLADE1:0.0017609657	(Oophila_amblystomatidis_Hb_cul-rk_KJ711137_SUBCLADE1:0.0000011140	Oophila_amblystomatidis_GSa-ek11_KJ711190_SUBCLADE1:0.0000011140):0.0000011140):0.0000011140):0.0069404432):0.0068465173):0.0148190554):0.0096182794	Chlamydomonas_acidophila_OU030/a_AJ628977_free_living:0.0130190882):0.0242600646	JN903992.1_Spongiococcum_aplanosporum_SAG:0.0106033533):0.0013217741	AB058373.1_Chlamydomonas_parkeae_MBIC10599:0.0417724372):0.0000024878	AJ781311.1_Chlamydomonas_noctigama_SAG:0.0088210478):0.0375272599	(D86501.1_Carteria_crucifera:0.0453868264	((X56103.1_S.obliquus:0.0282525317	X13688.1:0.0474864379):0.0014985021	(U63101.1_Bracteacoccus_aerius:0.0346269654	AF182816.1_Aphanochaete_magnum_UTEXB1909:0.0470031648):0.0109516653):0.0246532624):0.0377321550):0.0413296627):0.0165190681	Oophila_amblystomatidis_CT2007_KJ635657_USA_host:0.0000022684);
(AF395437.1_Characiosiphon_rivularisUTEX_LB1763:0.0264869274	(((((Unique_28sequences:0.0000013050	((LC066328.1_Stephanosphaera_pluvialis_UTEX_771:0.0016660986	AB360748.1_Haematococcus_zimbabwiensis_SAG26.96:0.0056168198):0.0074428174	AB451188.1_Hamakko_caudatus:0.0000013050):0.0149514136):0.0036541841	(Oophila_amblystomatidis_LA2008_KJ635658_USA_host:0.0085802807	(Chlorococcum_rugosum_UTEX_1785_AB983621_Kawasaki_et_al_2015_USA_Port_Isabel_Texas_free_living:0.0317977947	Oophila_amblystomatidis_CT2007_KJ635657_USA_host:0.0252330097):0.0016374270):0.0099542817):0.0000022829	((Oophila_amblystomatidis_KY091670_Suddent_Tract:0.0000013050	Oophila_amblystomatidis_KY091671_Kingston:0.0000013050):0.0120118183	((KC986379.1_Haematococcus_pluvialis_KNU-F-2009-H1:0.0024105686	DQ009745.1_Brachiomonas_submarina_UTEX403:0.0310844510):0.0181027733	((Chlorococcum_microstigmatum_UTEX_1777_AB983616_Kawasaki_et_al_2015_USA_Elkhart_Indiana_free_living:0.0053349468	Chlorococcum_olefaciens_COU41176:0.0058398117):0.0065810558	Chlamydopodium_vacuolatum_UTEX2111_M63001_free_living:0.0093423517):0.0204396846):0.0000025236):0.0095490614):0.0148414596	Chlorococcum_diplobionticum_UTEX950_U70587_free_living:0.0253066181):0.0288503443	(D86501.1_Carteria_crucifera:0.0967915956	(((X56103.1_S.obliquus:0.0509871469	X13688.1:0.0380579685):0.0035044476	AF182816.1_Aphanochaete_magnum_UTEXB1909:0.0653967457):0.0135618369	U63101.1_Bracteacoccus_aerius:0.0367717998):0.0165991952):0.0340161318):0.0147259076	(((((((((U41175.1_Tetracystis_aeria:0.0088468160	((AB058373.1_Chlamydomonas_parkeae_MBIC10599:0.0470336933	AJ781311.1_Chlamydomonas_noctigama_SAG:0.0205580760):0.0059966608	JN903992.1_Spongiococcum_aplanosporum_SAG:0.0126020231):0.0527256250):0.0127932778	(Chlamydomonas_acidophila_OU030/a_AJ628977_free_living:0.0144414850	Chlamydomonas_moewusii_CMU70786:0.0219275542):0.0035604563):0.0135787149	(((Oophila_amblystomatidis_CA-3-8_KJ711161_SUBCLADE2:0.0000013050	Oophila_amblystomatidis_CA-2-5_KJ711151__SUBCLADE2:0.0000013050):0.0000013050	Oophila_amblystomatidis_BF-4-8_KJ711173_SUBCLADE2:0.0035701383):0.0041515221	((Oophila_amblystomatidis_RM-1_KJ711220_SUBCLADE1:0.0000013050	Oophila_amblystomatidis_Hb_cul-rk_KJ711137_SUBCLADE1:0.0000013050):0.0000013050	Oophila_amblystomatidis_GSa-ek11_KJ711190_SUBCLADE1:0.0000013050):0.0086208004):0.0061138153):0.0074083509	Chlamydomonad_sp._NDem9/21T-11d_AY220572_free_living:0.0095229758):0.0200171412	Oophila_amblystomatidis_R-b7_KJ711145_SUBCLADE4:0.0017719420):0.0000031000	(Oophila_amblystomatidis_R-a2_KJ711140_SUBCLADE4:0.0000029675	Oophila_amblystomatidis_R-b9_KJ711147_SUBCLADE4:0.0000013050):0.0035615858):0.0035707308	Chlamydomonas_nasuta_NIES2225_AB701502_free_living:0.0148067090):0.0000025805	Unique_4sequences:0.0000026108):0.0039217166	(((Oophila_amblystomatidis_BB_cul-B_KJ711138_SUBCLADE3:0.0000013050	Oophila_amblystomatidis_BB_cul-J_KJ711136_SUBCLADE3:0.0000013050):0.0035862395	Chlamydomonas_pseudogloeogama_AF517097:0.0196051658):0.0000021779	Oophila_amblystomatidis_SL-3_KJ711225_SUBCLADE3:0.0000025712):0.0070163088):0.0567989121);
(AF395437.1_Characiosiphon_rivularisUTEX_LB1763:0.0259146547	((((Unique_28sequences:0.0000015077	((((Oophila_amblystomatidis_KY091670_Suddent_Tract:0.0000015077	Oophila_amblystomatidis_KY091671_Kingston:0.0000015077):0.0061831978	((Chlorococcum_microstigmatum_UTEX_1777_AB983616_Kawasaki_et_al_2015_USA_Elkhart_Indiana_free_living:0.0051057403	Chlorococcum_olefaciens_COU41176:0.0066463534):0.0168110816	Chlamydopodium_vacuolatum_UTEX2111_M63001_free_living:0.0063592445):0.0192988488):0.0000041259	(KC986379.1_Haematococcus_pluvialis_KNU-F-2009-H1:0.0058840263	DQ009745.1_Brachiomonas_submarina_UTEX403:0.0161032692):0.0122486297):0.0009175890	Chlorococcum_diplobionticum_UTEX950_U70587_free_living:0.0201409646):0.0042894077):0.0000015077	((LC066328.1_Stephanosphaera_pluvialis_UTEX_771:0.0016771679	AB360748.1_Haematococcus_zimbabwiensis_SAG26.96:0.0119121743):0.0022027414	AB451188.1_Hamakko_caudatus:0.0017003020):0.0117072506):0.0000015077	(Oophila_amblystomatidis_LA2008_KJ635658_USA_host:0.0000031990	Chlorococcum_rugosum_UTEX_1785_AB983621_Kawasaki_et_al_2015_USA_Port_Isabel_Texas_free_living:0.0326469684):0.0177651758):0.0029573844	(((((U41175.1_Tetracystis_aeria:0.0160804030	Chlamydomonas_moewusii_CMU70786:0.0068112852):0.0084564642	((((Unique_4sequences:0.0000015077	(((Oophila_amblystomatidis_BB_cul-B_KJ711138_SUBCLADE3:0.0000015077	Oophila_amblystomatidis_BB_cul-J_KJ711136_SUBCLADE3:0.0000015077):0.0016512373	Chlamydomonas_pseudogloeogama_AF517097:0.0217920742):0.0002049656	Oophila_amblystomatidis_SL-3_KJ711225_SUBCLADE3:0.0000015077):0.0075463135):0.0000015077	((Oophila_amblystomatidis_R-a2_KJ711140_SUBCLADE4:0.0000015077	Oophila_amblystomatidis_R-b9_KJ711147_SUBCLADE4:0.0000015077):0.0000015077	Oophila_amblystomatidis_R-b7_KJ711145_SUBCLADE4:0.0018437841):0.0018430514):0.0116834982	Chlamydomonas_nasuta_NIES2225_AB701502_free_living:0.0020699951):0.0068985794	(Chlamydomonad_sp._NDem9/21T-11d_AY220572_free_living:0.0114544941	(((Oophila_amblystomatidis_CA-3-8_KJ711161_SUBCLADE2:0.0000015077	Oophila_amblystomatidis_BF-4-8_KJ711173_SUBCLADE2:0.0000015077):0.0000015077	Oophila_amblystomatidis_CA-2-5_KJ711151__SUBCLADE2:0.0018436784):0.0055959821	((Oophila_amblystomatidis_RM-1_KJ711220_SUBCLADE1:0.0000015077	Oophila_amblystomatidis_GSa-ek11_KJ711190_SUBCLADE1:0.0000015077):0.0000015077	Oophila_amblystomatidis_Hb_cul-rk_KJ711137_SUBCLADE1:0.0000015077):0.0000015077):0.0100395495):0.0124465886):0.0143339243):0.0150949437	Chlamydomonas_acidophila_OU030/a_AJ628977_free_living:0.0021644157):0.0555186407	((AB058373.1_Chlamydomonas_parkeae_MBIC10599:0.0419054497	JN903992.1_Spongiococcum_aplanosporum_SAG:0.0274442503):0.0000035557	AJ781311.1_Chlamydomonas_noctigama_SAG:0.0127652734):0.0177164260):0.0108393235	(D86501.1_Carteria_crucifera:0.0561548481	((X56103.1_S.obliquus:0.0298498399	X13688.1:0.0610951851):0.0000041469	(U63101.1_Bracteacoccus_aerius:0.0202935149	AF182816.1_Aphanochaete_magnum_UTEXB1909:0.0309497342):0.0157828005):0.0133278469):0.0222650378):0.0207835387):0.0095303814	Oophila_amblystomatidis_CT2007_KJ635657_USA_host:0.0133435860);
(AF395437.1_Characiosiphon_rivularisUTEX_LB1763:0.0307030931	(((((Unique_28sequences:0.0000010748	(((LC066328.1_Stephanosphaera_pluvialis_UTEX_771:0.0035004427	AB360748.1_Haematococcus_zimbabwiensis_SAG26.96:0.0074916878):0.0037386992	AB451188.1_Hamakko_caudatus:0.0000023295):0.0111016011	(Chlorococcum_diplobionticum_UTEX950_U70587_free_living:0.0237537762	((Chlorococcum_microstigmatum_UTEX_1777_AB983616_Kawasaki_et_al_2015_USA_Elkhart_Indiana_free_living:0.0016256614	Chlorococcum_olefaciens_COU41176:0.0020274761):0.0214957673	Chlamydopodium_vacuolatum_UTEX2111_M63001_free_living:0.0025979246):0.0232573638):0.0000027635):0.0000020541):0.0000023168	(KC986379.1_Haematococcus_pluvialis_KNU-F-2009-H1:0.0045422214	DQ009745.1_Brachiomonas_submarina_UTEX403:0.0338294023):0.0170477928):0.0030265962	(Oophila_amblystomatidis_LA2008_KJ635658_USA_host:0.0024316464	Chlorococcum_rugosum_UTEX_1785_AB983621_Kawasaki_et_al_2015_USA_Port_Isabel_Texas_free_living:0.0162486555):0.0036044002):0.0019699219	Oophila_amblystomatidis_CT2007_KJ635657_USA_host:0.0200415070):0.0045145408	(Oophila_amblystomatidis_KY091670_Suddent_Tract:0.0000010748	Oophila_amblystomatidis_KY091671_Kingston:0.0000010748):0.0030283047):0.0290437265	(((((U41175.1_Tetracystis_aeria:0.0239923819	Chlamydomonas_moewusii_CMU70786:0.0061254598):0.0090520366	Chlamydomonas_acidophila_OU030/a_AJ628977_free_living:0.0044300350):0.0109062838	((((((Unique_4sequences:0.0000010748	Chlamydomonas_nasuta_NIES2225_AB701502_free_living:0.0036056744):0.0000026278	(((Oophila_amblystomatidis_BB_cul-B_KJ711138_SUBCLADE3:0.0000010748	Oophila_amblystomatidis_SL-3_KJ711225_SUBCLADE3:0.0000010748):0.0000022539	Oophila_amblystomatidis_BB_cul-J_KJ711136_SUBCLADE3:0.0000010748):0.0000010748	Chlamydomonas_pseudogloeogama_AF517097:0.0290647556):0.0073229986):0.0035944949	Oophila_amblystomatidis_R-b7_KJ711145_SUBCLADE4:0.0053874937):0.0000020640	Oophila_amblystomatidis_R-a2_KJ711140_SUBCLADE4:0.0000010748):0.0000022438	Oophila_amblystomatidis_R-b9_KJ711147_SUBCLADE4:0.0000010748):0.0109498609	(Chlamydomonad_sp._NDem9/21T-11d_AY220572_free_living:0.0161238861	(((Oophila_amblystomatidis_CA-3-8_KJ711161_SUBCLADE2:0.0000010748	Oophila_amblystomatidis_CA-2-5_KJ711151__SUBCLADE2:0.0017807718):0.0000010748	Oophila_amblystomatidis_BF-4-8_KJ711173_SUBCLADE2:0.0017829941):0.0072330188	(Oophila_amblystomatidis_RM-1_KJ711220_SUBCLADE1:0.0035577314	(Oophila_amblystomatidis_Hb_cul-rk_KJ711137_SUBCLADE1:0.0000010748	Oophila_amblystomatidis_GSa-ek11_KJ711190_SUBCLADE1:0.0000010748):0.0000010748):0.0000020382):0.0107949798):0.0109186838):0.0068621451):0.0121842178	((AB058373.1_Chlamydomonas_parkeae_MBIC10599:0.0325333477	AJ781311.1_Chlamydomonas_noctigama_SAG:0.0262206486):0.0020685433	JN903992.1_Spongiococcum_aplanosporum_SAG:0.0114815541):0.0221932418):0.0368066539	(D86501.1_Carteria_crucifera:0.0214165418	((X56103.1_S.obliquus:0.0334495594	X13688.1:0.0418291365):0.0028602721	(U63101.1_Bracteacoccus_aerius:0.0395860183	AF182816.1_Aphanochaete_magnum_UTEXB1909:0.0389818298):0.0166396684):0.0564024321):0.0791451940):0.0155341956);
(AF395437.1_Characiosiphon_rivularisUTEX_LB1763:0.0745229610	(((((Unique_28sequences:0.0000015189	((LC066328.1_Stephanosphaera_pluvialis_UTEX_771:0.0000031310	AB360748.1_Haematococcus_zimbabwiensis_SAG26.96:0.0171605652):0.0111263599	AB451188.1_Hamakko_caudatus:0.0000033557):0.0111738557):0.0000032600	(((((((U41175.1_Tetracystis_aeria:0.0208478292	Chlamydomonas_moewusii_CMU70786:0.0179803022):0.0106991261	(((((Unique_4sequences:0.0000015189	(((Oophila_amblystomatidis_BB_cul-B_KJ711138_SUBCLADE3:0.0000015189	Oophila_amblystomatidis_BB_cul-J_KJ711136_SUBCLADE3:0.0000015189):0.0002171176	Chlamydomonas_pseudogloeogama_AF517097:0.0290627194):0.0052616431	Oophila_amblystomatidis_SL-3_KJ711225_SUBCLADE3:0.0000031802):0.0017921868):0.0000032276	Chlamydomonas_nasuta_NIES2225_AB701502_free_living:0.0112703834):0.0036110732	(Oophila_amblystomatidis_R-a2_KJ711140_SUBCLADE4:0.0000038154	Oophila_amblystomatidis_R-b9_KJ711147_SUBCLADE4:0.0000015189):0.0054476227):0.0000033166	Oophila_amblystomatidis_R-b7_KJ711145_SUBCLADE4:0.0018125151):0.0087869854	(Chlamydomonad_sp._NDem9/21T-11d_AY220572_free_living:0.0132817525	(((Oophila_amblystomatidis_CA-3-8_KJ711161_SUBCLADE2:0.0000015189	Oophila_amblystomatidis_CA-2-5_KJ711151__SUBCLADE2:0.0017858076):0.0000015189	Oophila_amblystomatidis_BF-4-8_KJ711173_SUBCLADE2:0.0035956900):0.0051098350	(Oophila_amblystomatidis_RM-1_KJ711220_SUBCLADE1:0.0017829762	(Oophila_amblystomatidis_Hb_cul-rk_KJ711137_SUBCLADE1:0.0000015189	Oophila_amblystomatidis_GSa-ek11_KJ711190_SUBCLADE1:0.0000015189):0.0000015189):0.0040556597):0.0179166098):0.0133439876):0.0461304440):0.0126476205	Chlamydomonas_acidophila_OU030/a_AJ628977_free_living:0.0062474042):0.0423497795	JN903992.1_Spongiococcum_aplanosporum_SAG:0.0090502663):0.0076169898	AB058373.1_Chlamydomonas_parkeae_MBIC10599:0.0208020017):0.0000036287	AJ781311.1_Chlamydomonas_noctigama_SAG:0.0275008144):0.0501186303	(D86501.1_Carteria_crucifera:0.0461151290	((X56103.1_S.obliquus:0.0716075321	X13688.1:0.0366951858):0.0000034343	(U63101.1_Bracteacoccus_aerius:0.0227330116	AF182816.1_Aphanochaete_magnum_UTEXB1909:0.0853670510):0.0290132290):0.0335074135):0.0554268389):0.0349126095):0.0057197933	((Oophila_amblystomatidis_KY091670_Suddent_Tract:0.0000015189	Oophila_amblystomatidis_KY091671_Kingston:0.0000015189):0.0126875039	((Chlorococcum_diplobionticum_UTEX950_U70587_free_living:0.0117905332	((Chlorococcum_microstigmatum_UTEX_1777_AB983616_Kawasaki_et_al_2015_USA_Elkhart_Indiana_free_living:0.0014872548	Chlorococcum_olefaciens_COU41176:0.0058058960):0.0061214243	Chlamydopodium_vacuolatum_UTEX2111_M63001_free_living:0.0016094714):0.0181062950):0.0000028766	(KC986379.1_Haematococcus_pluvialis_KNU-F-2009-H1:0.0037164592	DQ009745.1_Brachiomonas_submarina_UTEX403:0.0248232389):0.0217678748):0.0055015687):0.0066588792):0.0070428611	Oophila_amblystomatidis_LA2008_KJ635658_USA_host:0.0055882281):0.0067671160	Chlorococcum_rugosum_UTEX_1785_AB983621_Kawasaki_et_al_2015_USA_Port_Isabel_Texas_free_living:0.0208579297):0.0082427587	Oophila_amblystomatidis_CT2007_KJ635657_USA_host:0.0053221187);
(AF395437.1_Characiosiphon_rivularisUTEX_LB1763:0.0493660437	((((Unique_28sequences:0.0000013680	((Oophila_amblystomatidis_KY091670_Suddent_Tract:0.0000013680	Oophila_amblystomatidis_KY091671_Kingston:0.0000013680):0.0038348464	((Chlorococcum_diplobionticum_UTEX950_U70587_free_living:0.0319591734	((Chlorococcum_microstigmatum_UTEX_1777_AB983616_Kawasaki_et_al_2015_USA_Elkhart_Indiana_free_living:0.0031358129	Chlorococcum_olefaciens_COU41176:0.0024450027):0.0290294354	Chlamydopodium_vacuolatum_UTEX2111_M63001_free_living:0.0129987413):0.0187829725):0.0004342304	(KC986379.1_Haematococcus_pluvialis_KNU-F-2009-H1:0.0065151505	DQ009745.1_Brachiomonas_submarina_UTEX403:0.0154609482):0.0252462565):0.0000028569):0.0018794108):0.0000029641	((LC066328.1_Stephanosphaera_pluvialis_UTEX_771:0.0000013680	AB360748.1_Haematococcus_zimbabwiensis_SAG26.96:0.0055709750):0.0114428133	AB451188.1_Hamakko_caudatus:0.0000030008):0.0115131074):0.0006041289	(Oophila_amblystomatidis_LA2008_KJ635658_USA_host:0.0072784646	Chlorococcum_rugosum_UTEX_1785_AB983621_Kawasaki_et_al_2015_USA_Port_Isabel_Texas_free_living:0.0269807429):0.0140804840):0.0050375331	Oophila_amblystomatidis_CT2007_KJ635657_USA_host:0.0166383742):0.0177574539	(((((U41175.1_Tetracystis_aeria:0.0152521740	Chlamydomonas_moewusii_CMU70786:0.0219474133):0.0017027754	Chlamydomonas_acidophila_OU030/a_AJ628977_free_living:0.0135574784):0.0069923537	((((((Unique_4sequences:0.0000027136	(((Oophila_amblystomatidis_BB_cul-B_KJ711138_SUBCLADE3:0.0000013680	Oophila_amblystomatidis_BB_cul-J_KJ711136_SUBCLADE3:0.0000013680):0.0016682404	Chlamydomonas_pseudogloeogama_AF517097:0.0289183045):0.0001528968	Oophila_amblystomatidis_SL-3_KJ711225_SUBCLADE3:0.0000013680):0.0018135425):0.0018086178	Oophila_amblystomatidis_R-b7_KJ711145_SUBCLADE4:0.0018044521):0.0000031018	Oophila_amblystomatidis_R-a2_KJ711140_SUBCLADE4:0.0000013680):0.0000034821	Oophila_amblystomatidis_R-b9_KJ711147_SUBCLADE4:0.0000013680):0.0074114688	Chlamydomonas_nasuta_NIES2225_AB701502_free_living:0.0058980855):0.0026361302	(Chlamydomonad_sp._NDem9/21T-11d_AY220572_free_living:0.0023198142	(((Oophila_amblystomatidis_CA-3-8_KJ711161_SUBCLADE2:0.0000013680	Oophila_amblystomatidis_BF-4-8_KJ711173_SUBCLADE2:0.0018171757):0.0000013680	Oophila_amblystomatidis_CA-2-5_KJ711151__SUBCLADE2:0.0018205016):0.0070772701	((Oophila_amblystomatidis_RM-1_KJ711220_SUBCLADE1:0.0000013680	Oophila_amblystomatidis_GSa-ek11_KJ711190_SUBCLADE1:0.0000013680):0.0000013680	Oophila_amblystomatidis_Hb_cul-rk_KJ711137_SUBCLADE1:0.0000013680):0.0041509548):0.0076828685):0.0126824404):0.0193859805):0.0057288858	((AB058373.1_Chlamydomonas_parkeae_MBIC10599:0.0413859051	AJ781311.1_Chlamydomonas_noctigama_SAG:0.0230822425):0.0090737660	JN903992.1_Spongiococcum_aplanosporum_SAG:0.0121487062):0.0238500059):0.0569327402	(D86501.1_Carteria_crucifera:0.0388872060	((X56103.1_S.obliquus:0.0630891794	X13688.1:0.0502230408):0.0000037092	(U63101.1_Bracteacoccus_aerius:0.0164031238	AF182816.1_Aphanochaete_magnum_UTEXB1909:0.0733145674):0.0149416129):0.0217663582):0.0600229646):0.0000028401);
(AF395437.1_Characiosiphon_rivularisUTEX_LB1763:0.0507559587	(((((Unique_28sequences:0.0000014724	((Chlorococcum_diplobionticum_UTEX950_U70587_free_living:0.0180330334	((Chlorococcum_microstigmatum_UTEX_1777_AB983616_Kawasaki_et_al_2015_USA_Elkhart_Indiana_free_living:0.0037587662	Chlorococcum_olefaciens_COU41176:0.0060984889):0.0035843204	Chlamydopodium_vacuolatum_UTEX2111_M63001_free_living:0.0042470014):0.0141406766):0.0000030372	(KC986379.1_Haematococcus_pluvialis_KNU-F-2009-H1:0.0062526992	DQ009745.1_Brachiomonas_submarina_UTEX403:0.0280255984):0.0180580264):0.0061276320):0.0000014724	((LC066328.1_Stephanosphaera_pluvialis_UTEX_771:0.0071954233	AB360748.1_Haematococcus_zimbabwiensis_SAG26.96:0.0099941425):0.0083767565	AB451188.1_Hamakko_caudatus:0.0000031313):0.0198839123):0.0000039729	(Oophila_amblystomatidis_LA2008_KJ635658_USA_host:0.0103045359	Chlorococcum_rugosum_UTEX_1785_AB983621_Kawasaki_et_al_2015_USA_Port_Isabel_Texas_free_living:0.0144034468):0.0074531254):0.0043896831	Oophila_amblystomatidis_CT2007_KJ635657_USA_host:0.0254905141):0.0013968975	(Oophila_amblystomatidis_KY091670_Suddent_Tract:0.0000014724	Oophila_amblystomatidis_KY091671_Kingston:0.0000014724):0.0061719230):0.0371626061	(((((((U41175.1_Tetracystis_aeria:0.0272619217	Chlamydomonas_moewusii_CMU70786:0.0317842207):0.0104496809	Chlamydomonas_acidophila_OU030/a_AJ628977_free_living:0.0238369521):0.0194379230	(((((Unique_4sequences:0.0000014724	(((Oophila_amblystomatidis_BB_cul-B_KJ711138_SUBCLADE3:0.0000014724	Oophila_amblystomatidis_SL-3_KJ711225_SUBCLADE3:0.0000014724):0.0000014724	Oophila_amblystomatidis_BB_cul-J_KJ711136_SUBCLADE3:0.0000014724):0.0000014724	Chlamydomonas_pseudogloeogama_AF517097:0.0249410231):0.0037325372):0.0000033173	Chlamydomonas_nasuta_NIES2225_AB701502_free_living:0.0114941630):0.0056511374	(Oophila_amblystomatidis_R-a2_KJ711140_SUBCLADE4:0.0000014724	Oophila_amblystomatidis_R-b7_KJ711145_SUBCLADE4:0.0000014724):0.0000032390):0.0000035408	Oophila_amblystomatidis_R-b9_KJ711147_SUBCLADE4:0.0000014724):0.0091949196	(Chlamydomonad_sp._NDem9/21T-11d_AY220572_free_living:0.0126115071	(((Oophila_amblystomatidis_CA-3-8_KJ711161_SUBCLADE2:0.0000014724	Oophila_amblystomatidis_CA-2-5_KJ711151__SUBCLADE2:0.0000014724):0.0000014724	Oophila_amblystomatidis_BF-4-8_KJ711173_SUBCLADE2:0.0075000987):0.0113549942	(Oophila_amblystomatidis_RM-1_KJ711220_SUBCLADE1:0.0018240117	(Oophila_amblystomatidis_Hb_cul-rk_KJ711137_SUBCLADE1:0.0000014724	Oophila_amblystomatidis_GSa-ek11_KJ711190_SUBCLADE1:0.0000014724):0.0000014724):0.0000043244):0.0173205876):0.0145209844):0.0023524784):0.0554160768	JN903992.1_Spongiococcum_aplanosporum_SAG:0.0162952870):0.0038393524	AJ781311.1_Chlamydomonas_noctigama_SAG:0.0116635171):0.0000034358	AB058373.1_Chlamydomonas_parkeae_MBIC10599:0.0333336877):0.0441668183	(D86501.1_Carteria_crucifera:0.0310711895	(X56103.1_S.obliquus:0.0481218187	(X13688.1:0.0616088926	(U63101.1_Bracteacoccus_aerius:0.0423131358	AF182816.1_Aphanochaete_magnum_UTEXB1909:0.0641830541):0.0143108351):0.0000032758):0.0259902859):0.0579962230):0.0084249596);
(AF395437.1_Characiosiphon_rivularisUTEX_LB1763:0.0319687621	(((Unique_28sequences:0.0000021390	((LC066328.1_Stephanosphaera_pluvialis_UTEX_771:0.0017954518	AB360748.1_Haematococcus_zimbabwiensis_SAG26.96:0.0000010389):0.0017961472	AB451188.1_Hamakko_caudatus:0.0000021044):0.0017958861):0.0018316268	((Oophila_amblystomatidis_KY091670_Suddent_Tract:0.0000010389	Oophila_amblystomatidis_KY091671_Kingston:0.0000010389):0.0116396843	(((Chlorococcum_diplobionticum_UTEX950_U70587_free_living:0.0009101306	(D86501.1_Carteria_crucifera:0.0028123355	((X56103.1_S.obliquus:0.0411273774	(X13688.1:0.0464357938	AF182816.1_Aphanochaete_magnum_UTEXB1909:0.0610054084):0.0012225680):0.0000026600	U63101.1_Bracteacoccus_aerius:0.0397805186):0.0596193683):0.0939404688):0.0143463080	((Chlorococcum_microstigmatum_UTEX_1777_AB983616_Kawasaki_et_al_2015_USA_Elkhart_Indiana_free_living:0.0000026437	Chlorococcum_olefaciens_COU41176:0.0017981473):0.0118221870	Chlamydopodium_vacuolatum_UTEX2111_M63001_free_living:0.0115728469):0.0245403907):0.0000023963	(KC986379.1_Haematococcus_pluvialis_KNU-F-2009-H1:0.0037538025	(DQ009745.1_Brachiomonas_submarina_UTEX403:0.0200162519	((((((U41175.1_Tetracystis_aeria:0.0105644637	Chlamydomonas_moewusii_CMU70786:0.0240879485):0.0086311730	((((Unique_4sequences:0.0000025417	(((Oophila_amblystomatidis_BB_cul-B_KJ711138_SUBCLADE3:0.0000010389	Oophila_amblystomatidis_BB_cul-J_KJ711136_SUBCLADE3:0.0000010389):0.0035708679	Chlamydomonas_pseudogloeogama_AF517097:0.0092452410):0.0000142352	Oophila_amblystomatidis_SL-3_KJ711225_SUBCLADE3:0.0000028161):0.0017798517):0.0000029421	((Oophila_amblystomatidis_R-a2_KJ711140_SUBCLADE4:0.0017735082	Oophila_amblystomatidis_R-b9_KJ711147_SUBCLADE4:0.0000010389):0.0000027779	Oophila_amblystomatidis_R-b7_KJ711145_SUBCLADE4:0.0000025975):0.0017772703):0.0168155487	Chlamydomonas_nasuta_NIES2225_AB701502_free_living:0.0065422177):0.0173841644	(Chlamydomonad_sp._NDem9/21T-11d_AY220572_free_living:0.0131682397	(((Oophila_amblystomatidis_CA-3-8_KJ711161_SUBCLADE2:0.0000010389	Oophila_amblystomatidis_CA-2-5_KJ711151__SUBCLADE2:0.0017868578):0.0000010390	Oophila_amblystomatidis_BF-4-8_KJ711173_SUBCLADE2:0.0017841713):0.0055761399	(Oophila_amblystomatidis_RM-1_KJ711220_SUBCLADE1:0.0035944992	(Oophila_amblystomatidis_Hb_cul-rk_KJ711137_SUBCLADE1:0.0000010389	Oophila_amblystomatidis_GSa-ek11_KJ711190_SUBCLADE1:0.0000010389):0.0000010390):0.0035320528):0.0096757164):0.0117885130):0.0140398055):0.0077151909	Chlamydomonas_acidophila_OU030/a_AJ628977_free_living:0.0220472555):0.0384705419	JN903992.1_Spongiococcum_aplanosporum_SAG:0.0101705499):0.0053330006	AB058373.1_Chlamydomonas_parkeae_MBIC10599:0.0374854341):0.0187929990	AJ781311.1_Chlamydomonas_noctigama_SAG:0.0000026271):0.0632436169):0.0034939043):0.0114046682):0.0036635899):0.0018557798):0.0000024386	(Oophila_amblystomatidis_LA2008_KJ635658_USA_host:0.0004683487	Chlorococcum_rugosum_UTEX_1785_AB983621_Kawasaki_et_al_2015_USA_Port_Isabel_Texas_free_living:0.0217071584):0.0184259250):0.0138535896	Oophila_amblystomatidis_CT2007_KJ635657_USA_host:0.0176577952);
(AF395437.1_Characiosiphon_rivularisUTEX_LB1763:0.0473884879	((((Unique_28sequences:0.0000032506	((LC066328.1_Stephanosphaera_pluvialis_UTEX_771:0.0014617539	AB360748.1_Haematococcus_zimbabwiensis_SAG26.96:0.0059420927):0.0070014592	AB451188.1_Hamakko_caudatus:0.0008138398):0.0189055601):0.0019736219	((Oophila_amblystomatidis_LA2008_KJ635658_USA_host:0.0103676761	((KC986379.1_Haematococcus_pluvialis_KNU-F-2009-H1:0.0037907591	(DQ009745.1_Brachiomonas_submarina_UTEX403:0.0000043766	(((U41175.1_Tetracystis_aeria:0.0114398226	((((((Unique_4sequences:0.0000017937	(((Oophila_amblystomatidis_R-a2_KJ711140_SUBCLADE4:0.0000039381	Oophila_amblystomatidis_R-b9_KJ711147_SUBCLADE4:0.0000038780):0.0017960797	Oophila_amblystomatidis_R-b7_KJ711145_SUBCLADE4:0.0019012434):0.0037045621	Chlamydomonas_nasuta_NIES2225_AB701502_free_living:0.0134237744):0.0000038820):0.0036326487	Oophila_amblystomatidis_SL-3_KJ711225_SUBCLADE3:0.0000035849):0.0018026622	(Oophila_amblystomatidis_BB_cul-B_KJ711138_SUBCLADE3:0.0000017937	Oophila_amblystomatidis_BB_cul-J_KJ711136_SUBCLADE3:0.0000017937):0.0000044492):0.0132506976	Chlamydomonas_pseudogloeogama_AF517097:0.0110011911):0.0067679685	(Chlamydomonad_sp._NDem9/21T-11d_AY220572_free_living:0.0231292688	(((Oophila_amblystomatidis_CA-3-8_KJ711161_SUBCLADE2:0.0000017937	Oophila_amblystomatidis_CA-2-5_KJ711151__SUBCLADE2:0.0018234179):0.0000034079	Oophila_amblystomatidis_BF-4-8_KJ711173_SUBCLADE2:0.0018228014):0.0007467436	((Oophila_amblystomatidis_RM-1_KJ711220_SUBCLADE1:0.0036680246	Oophila_amblystomatidis_Hb_cul-rk_KJ711137_SUBCLADE1:0.0000017937):0.0000017937	Oophila_amblystomatidis_GSa-ek11_KJ711190_SUBCLADE1:0.0000017937):0.0066914660):0.0137390084):0.0076468485):0.0074032745	(Chlamydomonas_acidophila_OU030/a_AJ628977_free_living:0.0164310909	Chlamydomonas_moewusii_CMU70786:0.0129535950):0.0054345561):0.0063588594):0.0336919639	(AB058373.1_Chlamydomonas_parkeae_MBIC10599:0.0626403836	JN903992.1_Spongiococcum_aplanosporum_SAG:0.0136056183):0.0000046677):0.0097845782	AJ781311.1_Chlamydomonas_noctigama_SAG:0.0052753473):0.0510799969):0.0179081955):0.0177646278	(D86501.1_Carteria_crucifera:0.0406754613	(((X56103.1_S.obliquus:0.0483347671	X13688.1:0.0729535042):0.0057208814	AF182816.1_Aphanochaete_magnum_UTEXB1909:0.0572903098):0.0080308001	U63101.1_Bracteacoccus_aerius:0.0187268469):0.0211459506):0.0466302194):0.0113399805):0.0025633466	(Oophila_amblystomatidis_KY091670_Suddent_Tract:0.0000017937	Oophila_amblystomatidis_KY091671_Kingston:0.0000017937):0.0119302830):0.0000033778):0.0000035242	Chlorococcum_diplobionticum_UTEX950_U70587_free_living:0.0226848357):0.0076566662	(Chlorococcum_rugosum_UTEX_1785_AB983621_Kawasaki_et_al_2015_USA_Port_Isabel_Texas_free_living:0.0161862035	Oophila_amblystomatidis_CT2007_KJ635657_USA_host:0.0162913649):0.0013799743):0.0000032349	((Chlorococcum_microstigmatum_UTEX_1777_AB983616_Kawasaki_et_al_2015_USA_Elkhart_Indiana_free_living:0.0035744800	Chlorococcum_olefaciens_COU41176:0.0040225069):0.0138152092	Chlamydopodium_vacuolatum_UTEX2111_M63001_free_living:0.0025154385):0.0311937377);
(AF395437.1_Characiosiphon_rivularisUTEX_LB1763:0.0536567379	(((((Unique_28sequences:0.0000010755	((Chlorococcum_diplobionticum_UTEX950_U70587_free_living:0.0075493836	(((Chlorococcum_microstigmatum_UTEX_1777_AB983616_Kawasaki_et_al_2015_USA_Elkhart_Indiana_free_living:0.0017123779	Chlorococcum_olefaciens_COU41176:0.0020020429):0.0135331111	Chlamydopodium_vacuolatum_UTEX2111_M63001_free_living:0.0000027416):0.0155246495	Chlorococcum_rugosum_UTEX_1785_AB983621_Kawasaki_et_al_2015_USA_Port_Isabel_Texas_free_living:0.0096362307):0.0024021132):0.0075789773	(KC986379.1_Haematococcus_pluvialis_KNU-F-2009-H1:0.0056501646	DQ009745.1_Brachiomonas_submarina_UTEX403:0.0078060510):0.0160974475):0.0000023259):0.0000028405	((LC066328.1_Stephanosphaera_pluvialis_UTEX_771:0.0056270394	AB451188.1_Hamakko_caudatus:0.0018281870):0.0018489632	AB360748.1_Haematococcus_zimbabwiensis_SAG26.96:0.0000022004):0.0075127758):0.0041845895	Oophila_amblystomatidis_LA2008_KJ635658_USA_host:0.0088785767):0.0020522314	(Oophila_amblystomatidis_KY091670_Suddent_Tract:0.0000010755	Oophila_amblystomatidis_KY091671_Kingston:0.0000010755):0.0088066772):0.0000021413	((((U41175.1_Tetracystis_aeria:0.0149045062	Chlamydomonas_moewusii_CMU70786:0.0154606706):0.0126413472	((((Unique_4sequences:0.0000010755	(((Oophila_amblystomatidis_BB_cul-B_KJ711138_SUBCLADE3:0.0000010755	Oophila_amblystomatidis_BB_cul-J_KJ711136_SUBCLADE3:0.0000010755):0.0000368404	Chlamydomonas_pseudogloeogama_AF517097:0.0160642761):0.0036384831	Oophila_amblystomatidis_SL-3_KJ711225_SUBCLADE3:0.0000020972):0.0055350469):0.0000021269	((Oophila_amblystomatidis_R-a2_KJ711140_SUBCLADE4:0.0000010755	Oophila_amblystomatidis_R-b7_KJ711145_SUBCLADE4:0.0000010755):0.0000010755	Oophila_amblystomatidis_R-b9_KJ711147_SUBCLADE4:0.0000010755):0.0018170921):0.0073820726	Chlamydomonas_nasuta_NIES2225_AB701502_free_living:0.0021513841):0.0136935387	(Chlamydomonad_sp._NDem9/21T-11d_AY220572_free_living:0.0044769281	(((Oophila_amblystomatidis_CA-3-8_KJ711161_SUBCLADE2:0.0000010755	Oophila_amblystomatidis_CA-2-5_KJ711151__SUBCLADE2:0.0000010755):0.0000021419	Oophila_amblystomatidis_BF-4-8_KJ711173_SUBCLADE2:0.0018218127):0.0093305363	(Oophila_amblystomatidis_RM-1_KJ711220_SUBCLADE1:0.0036489088	(Oophila_amblystomatidis_Hb_cul-rk_KJ711137_SUBCLADE1:0.0000010755	Oophila_amblystomatidis_GSa-ek11_KJ711190_SUBCLADE1:0.0000010755):0.0000010755):0.0000028684):0.0147970193):0.0067408779):0.0272670928):0.0143611469	Chlamydomonas_acidophila_OU030/a_AJ628977_free_living:0.0028751340):0.0203402260	(((AB058373.1_Chlamydomonas_parkeae_MBIC10599:0.0426182626	AJ781311.1_Chlamydomonas_noctigama_SAG:0.0176344188):0.0068819639	JN903992.1_Spongiococcum_aplanosporum_SAG:0.0107792818):0.0136358339	((D86501.1_Carteria_crucifera:0.0599456414	(X13688.1:0.0254189573	(U63101.1_Bracteacoccus_aerius:0.0166495095	AF182816.1_Aphanochaete_magnum_UTEXB1909:0.0326774167):0.0244187280):0.0000021305):0.0106449049	X56103.1_S.obliquus:0.0125550071):0.0309555025):0.0133993910):0.0295847353):0.0130965188	Oophila_amblystomatidis_CT2007_KJ635657_USA_host:0.0059325304);
(AF395437.1_Characiosiphon_rivularisUTEX_LB1763:0.0491753155	((Unique_28sequences:0.0000027683	(((LC066328.1_Stephanosphaera_pluvialis_UTEX_771:0.0038555109	AB360748.1_Haematococcus_zimbabwiensis_SAG26.96:0.0115187426):0.0062269743	AB451188.1_Hamakko_caudatus:0.0057238550):0.0092799565	((Oophila_amblystomatidis_KY091670_Suddent_Tract:0.0000013506	Oophila_amblystomatidis_KY091671_Kingston:0.0000013506):0.0127441051	(((Chlorococcum_diplobionticum_UTEX950_U70587_free_living:0.0237549815	(((((((U41175.1_Tetracystis_aeria:0.0229453792	Chlamydomonas_moewusii_CMU70786:0.0299604729):0.0049003569	(((((Unique_4sequences:0.0000013506	Oophila_amblystomatidis_SL-3_KJ711225_SUBCLADE3:0.0000029971):0.0000028343	((Oophila_amblystomatidis_R-a2_KJ711140_SUBCLADE4:0.0000039254	Oophila_amblystomatidis_R-b7_KJ711145_SUBCLADE4:0.0000013506):0.0000030111	(Oophila_amblystomatidis_R-b9_KJ711147_SUBCLADE4:0.0000013506	Chlamydomonas_pseudogloeogama_AF517097:0.0247044813):0.0000036450):0.0035915252):0.0055320631	Chlamydomonas_nasuta_NIES2225_AB701502_free_living:0.0038043678):0.0017385388	(Oophila_amblystomatidis_BB_cul-B_KJ711138_SUBCLADE3:0.0000013506	Oophila_amblystomatidis_BB_cul-J_KJ711136_SUBCLADE3:0.0000013506):0.0000034856):0.0117430229	(Chlamydomonad_sp._NDem9/21T-11d_AY220572_free_living:0.0038524998	(((Oophila_amblystomatidis_CA-3-8_KJ711161_SUBCLADE2:0.0000013506	Oophila_amblystomatidis_BF-4-8_KJ711173_SUBCLADE2:0.0000013506):0.0000013506	Oophila_amblystomatidis_CA-2-5_KJ711151__SUBCLADE2:0.0000013506):0.0131188098	((Oophila_amblystomatidis_RM-1_KJ711220_SUBCLADE1:0.0000013506	Oophila_amblystomatidis_GSa-ek11_KJ711190_SUBCLADE1:0.0000013506):0.0000013506	Oophila_amblystomatidis_Hb_cul-rk_KJ711137_SUBCLADE1:0.0000013506):0.0000027167):0.0195855750):0.0080466448):0.0102597168):0.0000028206	Chlamydomonas_acidophila_OU030/a_AJ628977_free_living:0.0151841525):0.0570706840	AB058373.1_Chlamydomonas_parkeae_MBIC10599:0.0408167017):0.0002498983	JN903992.1_Spongiococcum_aplanosporum_SAG:0.0111760522):0.0266769993	AJ781311.1_Chlamydomonas_noctigama_SAG:0.0007244568):0.0541429832	(D86501.1_Carteria_crucifera:0.0418027118	((X56103.1_S.obliquus:0.0323261399	X13688.1:0.0566588802):0.0238724561	(U63101.1_Bracteacoccus_aerius:0.0201223131	AF182816.1_Aphanochaete_magnum_UTEXB1909:0.0836692398):0.0158797497):0.0597990185):0.0831575041):0.0347266997):0.0175749695	((Chlorococcum_microstigmatum_UTEX_1777_AB983616_Kawasaki_et_al_2015_USA_Elkhart_Indiana_free_living:0.0053098644	Chlorococcum_olefaciens_COU41176:0.0119770651):0.0300167299	Chlamydopodium_vacuolatum_UTEX2111_M63001_free_living:0.0054165355):0.0291202129):0.0000027308	(KC986379.1_Haematococcus_pluvialis_KNU-F-2009-H1:0.0084275810	DQ009745.1_Brachiomonas_submarina_UTEX403:0.0299600464):0.0210389859):0.0044129626):0.0045961961):0.0000027173):0.0000036216	(Oophila_amblystomatidis_LA2008_KJ635658_USA_host:0.0000031906	Chlorococcum_rugosum_UTEX_1785_AB983621_Kawasaki_et_al_2015_USA_Port_Isabel_Texas_free_living:0.0465233531):0.0279609378):0.0143778676	Oophila_amblystomatidis_CT2007_KJ635657_USA_host:0.0211538027);
(AF395437.1_Characiosiphon_rivularisUTEX_LB1763:0.0271905947	(((Unique_28sequences:0.0000010489	(((Oophila_amblystomatidis_KY091670_Suddent_Tract:0.0000010489	Oophila_amblystomatidis_KY091671_Kingston:0.0000010489):0.0204855723	((KC986379.1_Haematococcus_pluvialis_KNU-F-2009-H1:0.0017231587	DQ009745.1_Brachiomonas_submarina_UTEX403:0.0494636578):0.0259057448	((Chlorococcum_microstigmatum_UTEX_1777_AB983616_Kawasaki_et_al_2015_USA_Elkhart_Indiana_free_living:0.0000010489	Chlorococcum_olefaciens_COU41176:0.0000010489):0.0130020632	Chlamydopodium_vacuolatum_UTEX2111_M63001_free_living:0.0059078951):0.0158669285):0.0000022913):0.0018956059	Chlorococcum_diplobionticum_UTEX950_U70587_free_living:0.0231268971):0.0116726273):0.0000021628	((LC066328.1_Stephanosphaera_pluvialis_UTEX_771:0.0000010489	AB360748.1_Haematococcus_zimbabwiensis_SAG26.96:0.0037157121):0.0020079438	AB451188.1_Hamakko_caudatus:0.0016712669):0.0117692468):0.0000023830	((Oophila_amblystomatidis_LA2008_KJ635658_USA_host:0.0012022793	Chlorococcum_rugosum_UTEX_1785_AB983621_Kawasaki_et_al_2015_USA_Port_Isabel_Texas_free_living:0.0258211087):0.0026730419	Oophila_amblystomatidis_CT2007_KJ635657_USA_host:0.0209745665):0.0035462985):0.0451233240	(((((U41175.1_Tetracystis_aeria:0.0171325135	Chlamydomonas_moewusii_CMU70786:0.0201766177):0.0112112902	((((Unique_4sequences:0.0000029671	((Oophila_amblystomatidis_BB_cul-B_KJ711138_SUBCLADE3:0.0000010489	Oophila_amblystomatidis_BB_cul-J_KJ711136_SUBCLADE3:0.0000010489):0.0018369047	Oophila_amblystomatidis_SL-3_KJ711225_SUBCLADE3:0.0000025848):0.0018310278):0.0000029578	((Oophila_amblystomatidis_R-a2_KJ711140_SUBCLADE4:0.0000010489	Oophila_amblystomatidis_R-b7_KJ711145_SUBCLADE4:0.0000010489):0.0000027989	(Oophila_amblystomatidis_R-b9_KJ711147_SUBCLADE4:0.0000010489	Chlamydomonas_pseudogloeogama_AF517097:0.0167000171):0.0000020489):0.0036875205):0.0134681865	Chlamydomonas_nasuta_NIES2225_AB701502_free_living:0.0041997089):0.0089550826	(Chlamydomonad_sp._NDem9/21T-11d_AY220572_free_living:0.0117013042	(((Oophila_amblystomatidis_CA-3-8_KJ711161_SUBCLADE2:0.0000010489	Oophila_amblystomatidis_CA-2-5_KJ711151__SUBCLADE2:0.0000010489):0.0000010490	Oophila_amblystomatidis_BF-4-8_KJ711173_SUBCLADE2:0.0091590824):0.0037849681	(Oophila_amblystomatidis_RM-1_KJ711220_SUBCLADE1:0.0035921927	(Oophila_amblystomatidis_Hb_cul-rk_KJ711137_SUBCLADE1:0.0000010489	Oophila_amblystomatidis_GSa-ek11_KJ711190_SUBCLADE1:0.0000010489):0.0000010490):0.0035039166):0.0269347449):0.0055151282):0.0163452688):0.0125848871	Chlamydomonas_acidophila_OU030/a_AJ628977_free_living:0.0207248227):0.0310924884	((AB058373.1_Chlamydomonas_parkeae_MBIC10599:0.0858582303	AJ781311.1_Chlamydomonas_noctigama_SAG:0.0235552399):0.0000020227	JN903992.1_Spongiococcum_aplanosporum_SAG:0.0181251364):0.0196288859):0.0457034638	(D86501.1_Carteria_crucifera:0.0488304518	(((X56103.1_S.obliquus:0.0478285451	X13688.1:0.0398152677):0.0092142360	U63101.1_Bracteacoccus_aerius:0.0220918973):0.0054261746	AF182816.1_Aphanochaete_magnum_UTEXB1909:0.0491259132):0.0309325848):0.0440719000):0.0179862028);
(AF395437.1_Characiosiphon_rivularisUTEX_LB1763:0.0568455419	(((Unique_28sequences:0.0000014393	((LC066328.1_Stephanosphaera_pluvialis_UTEX_771:0.0015270524	AB360748.1_Haematococcus_zimbabwiensis_SAG26.96:0.0175443589):0.0043841263	AB451188.1_Hamakko_caudatus:0.0033407534):0.0176025504):0.0036960708	(Oophila_amblystomatidis_LA2008_KJ635658_USA_host:0.0051860561	Chlorococcum_rugosum_UTEX_1785_AB983621_Kawasaki_et_al_2015_USA_Port_Isabel_Texas_free_living:0.0244881686):0.0040010805):0.0000033345	((Oophila_amblystomatidis_KY091670_Suddent_Tract:0.0000014393	Oophila_amblystomatidis_KY091671_Kingston:0.0000014393):0.0110147869	((Chlorococcum_diplobionticum_UTEX950_U70587_free_living:0.0267505820	((DQ009745.1_Brachiomonas_submarina_UTEX403:0.0000036320	(((U41175.1_Tetracystis_aeria:0.0111708645	((((((Unique_4sequences:0.0000014393	(Oophila_amblystomatidis_R-b7_KJ711145_SUBCLADE4:0.0035393517	(((Oophila_amblystomatidis_BB_cul-B_KJ711138_SUBCLADE3:0.0000014393	Oophila_amblystomatidis_BB_cul-J_KJ711136_SUBCLADE3:0.0000014393):0.0035468589	Chlamydomonas_pseudogloeogama_AF517097:0.0096685550):0.0000035848	Oophila_amblystomatidis_SL-3_KJ711225_SUBCLADE3:0.0000014393):0.0035417250):0.0000014393):0.0000037749	(Oophila_amblystomatidis_R-a2_KJ711140_SUBCLADE4:0.0035356617	Oophila_amblystomatidis_R-b9_KJ711147_SUBCLADE4:0.0000014393):0.0000038287):0.0149002707	Chlamydomonas_nasuta_NIES2225_AB701502_free_living:0.0117000594):0.0050619519	Chlamydomonad_sp._NDem9/21T-11d_AY220572_free_living:0.0118074408):0.0025110726	(((Oophila_amblystomatidis_CA-3-8_KJ711161_SUBCLADE2:0.0000014393	Oophila_amblystomatidis_CA-2-5_KJ711151__SUBCLADE2:0.0071715844):0.0000014393	Oophila_amblystomatidis_BF-4-8_KJ711173_SUBCLADE2:0.0053373992):0.0049487396	((Oophila_amblystomatidis_RM-1_KJ711220_SUBCLADE1:0.0000014393	Oophila_amblystomatidis_GSa-ek11_KJ711190_SUBCLADE1:0.0000014393):0.0000014393	Oophila_amblystomatidis_Hb_cul-rk_KJ711137_SUBCLADE1:0.0000014393):0.0076319337):0.0063576883):0.0161245592	(Chlamydomonas_acidophila_OU030/a_AJ628977_free_living:0.0102831123	Chlamydomonas_moewusii_CMU70786:0.0275350521):0.0159247923):0.0077126809):0.0265253062	((AB058373.1_Chlamydomonas_parkeae_MBIC10599:0.0466753035	JN903992.1_Spongiococcum_aplanosporum_SAG:0.0190123420):0.0058668762	AJ781311.1_Chlamydomonas_noctigama_SAG:0.0165176929):0.0108347107):0.0509280821	(D86501.1_Carteria_crucifera:0.0235960601	((X56103.1_S.obliquus:0.0398822464	X13688.1:0.0682185863):0.0000104394	(U63101.1_Bracteacoccus_aerius:0.0226191848	AF182816.1_Aphanochaete_magnum_UTEXB1909:0.0467803399):0.0208411719):0.0700262723):0.0434770140):0.0450570782):0.0282271161	((Chlorococcum_microstigmatum_UTEX_1777_AB983616_Kawasaki_et_al_2015_USA_Elkhart_Indiana_free_living:0.0000014393	Chlorococcum_olefaciens_COU41176:0.0110481752):0.0177600024	Chlamydopodium_vacuolatum_UTEX2111_M63001_free_living:0.0125609607):0.0191213129):0.0035397144):0.0000041350	KC986379.1_Haematococcus_pluvialis_KNU-F-2009-H1:0.0178575740):0.0163189212):0.0082447624):0.0185551865	Oophila_amblystomatidis_CT2007_KJ635657_USA_host:0.0099076915);
(AF395437.1_Characiosiphon_rivularisUTEX_LB1763:0.0351727606	(((((Unique_28sequences:0.0000020891	(((LC066328.1_Stephanosphaera_pluvialis_UTEX_771:0.0017619914	AB360748.1_Haematococcus_zimbabwiensis_SAG26.96:0.0037504909):0.0036560401	(KC986379.1_Haematococcus_pluvialis_KNU-F-2009-H1:0.0068442423	DQ009745.1_Brachiomonas_submarina_UTEX403:0.0146324718):0.0229260873):0.0075046528	(Chlorococcum_diplobionticum_UTEX950_U70587_free_living:0.0203139239	((Chlorococcum_microstigmatum_UTEX_1777_AB983616_Kawasaki_et_al_2015_USA_Elkhart_Indiana_free_living:0.0016634036	Chlorococcum_olefaciens_COU41176:0.0019896003):0.0221674046	Chlamydopodium_vacuolatum_UTEX2111_M63001_free_living:0.0044681544):0.0267352833):0.0077893772):0.0000025039):0.0017408766	AB451188.1_Hamakko_caudatus:0.0018845706):0.0000025284	(Oophila_amblystomatidis_LA2008_KJ635658_USA_host:0.0007303048	Chlorococcum_rugosum_UTEX_1785_AB983621_Kawasaki_et_al_2015_USA_Port_Isabel_Texas_free_living:0.0344014198):0.0125574396):0.0019878011	(Oophila_amblystomatidis_KY091670_Suddent_Tract:0.0000010190	Oophila_amblystomatidis_KY091671_Kingston:0.0000010190):0.0095819248):0.0055898746	Oophila_amblystomatidis_CT2007_KJ635657_USA_host:0.0223617218):0.0174031183	(((((((U41175.1_Tetracystis_aeria:0.0038973428	Chlamydomonas_moewusii_CMU70786:0.0136135400):0.0021797907	(((((Unique_4sequences:0.0000010190	(((Oophila_amblystomatidis_BB_cul-B_KJ711138_SUBCLADE3:0.0000010190	Oophila_amblystomatidis_BB_cul-J_KJ711136_SUBCLADE3:0.0000010190):0.0054315535	Chlamydomonas_pseudogloeogama_AF517097:0.0385728769):0.0000537035	Oophila_amblystomatidis_SL-3_KJ711225_SUBCLADE3:0.0000010190):0.0092247709):0.0000020487	Chlamydomonas_nasuta_NIES2225_AB701502_free_living:0.0172041598):0.0092077650	(Oophila_amblystomatidis_R-a2_KJ711140_SUBCLADE4:0.0000010190	Oophila_amblystomatidis_R-b7_KJ711145_SUBCLADE4:0.0000010190):0.0000010191):0.0000020639	Oophila_amblystomatidis_R-b9_KJ711147_SUBCLADE4:0.0000010190):0.0314882483	(Chlamydomonad_sp._NDem9/21T-11d_AY220572_free_living:0.0091600127	(((Oophila_amblystomatidis_CA-3-8_KJ711161_SUBCLADE2:0.0000010190	Oophila_amblystomatidis_CA-2-5_KJ711151__SUBCLADE2:0.0018044490):0.0000010191	Oophila_amblystomatidis_BF-4-8_KJ711173_SUBCLADE2:0.0054703709):0.0014369312	((Oophila_amblystomatidis_RM-1_KJ711220_SUBCLADE1:0.0000010190	Oophila_amblystomatidis_Hb_cul-rk_KJ711137_SUBCLADE1:0.0000010190):0.0000010191	Oophila_amblystomatidis_GSa-ek11_KJ711190_SUBCLADE1:0.0000010190):0.0058743931):0.0143149213):0.0072331073):0.0178380127):0.0092358752	Chlamydomonas_acidophila_OU030/a_AJ628977_free_living:0.0137708899):0.0494576374	JN903992.1_Spongiococcum_aplanosporum_SAG:0.0085160297):0.0136846244	AB058373.1_Chlamydomonas_parkeae_MBIC10599:0.0511949275):0.0090752160	AJ781311.1_Chlamydomonas_noctigama_SAG:0.0059711864):0.0456237766	(D86501.1_Carteria_crucifera:0.0228773547	((X56103.1_S.obliquus:0.0502558067	(U63101.1_Bracteacoccus_aerius:0.0143864684	AF182816.1_Aphanochaete_magnum_UTEXB1909:0.0537711339):0.0079514332):0.0000025210	X13688.1:0.0377737052):0.0266938618):0.0267633907):0.0309849028);
(AF395437.1_Characiosiphon_rivularisUTEX_LB1763:0.0537741295	(((Unique_28sequences:0.0000010148	((LC066328.1_Stephanosphaera_pluvialis_UTEX_771:0.0016200123	AB360748.1_Haematococcus_zimbabwiensis_SAG26.96:0.0095634207):0.0020069177	AB451188.1_Hamakko_caudatus:0.0000021238):0.0175546828):0.0018937461	((Oophila_amblystomatidis_KY091670_Suddent_Tract:0.0000010148	Oophila_amblystomatidis_KY091671_Kingston:0.0000010148):0.0080764741	((Chlorococcum_diplobionticum_UTEX950_U70587_free_living:0.0188592729	((Chlorococcum_microstigmatum_UTEX_1777_AB983616_Kawasaki_et_al_2015_USA_Elkhart_Indiana_free_living:0.0000010148	Chlorococcum_olefaciens_COU41176:0.0036559001):0.0073740125	Chlamydopodium_vacuolatum_UTEX2111_M63001_free_living:0.0091915541):0.0132469362):0.0000020546	(KC986379.1_Haematococcus_pluvialis_KNU-F-2009-H1:0.0114998362	(DQ009745.1_Brachiomonas_submarina_UTEX403:0.0000023820	(((U41175.1_Tetracystis_aeria:0.0189820393	((((((Unique_4sequences:0.0000010148	(((Oophila_amblystomatidis_BB_cul-B_KJ711138_SUBCLADE3:0.0000010148	Oophila_amblystomatidis_BB_cul-J_KJ711136_SUBCLADE3:0.0000010148):0.0018082467	Chlamydomonas_pseudogloeogama_AF517097:0.0201321315):0.0000047476	Oophila_amblystomatidis_SL-3_KJ711225_SUBCLADE3:0.0000010148):0.0074298723):0.0018011263	((Oophila_amblystomatidis_R-a2_KJ711140_SUBCLADE4:0.0000026619	Oophila_amblystomatidis_R-b9_KJ711147_SUBCLADE4:0.0000010148):0.0018046690	Oophila_amblystomatidis_R-b7_KJ711145_SUBCLADE4:0.0036473804):0.0000010148):0.0028452104	((Oophila_amblystomatidis_CA-3-8_KJ711161_SUBCLADE2:0.0000010148	(Oophila_amblystomatidis_BF-4-8_KJ711173_SUBCLADE2:0.0017835226	Oophila_amblystomatidis_CA-2-5_KJ711151__SUBCLADE2:0.0000010148):0.0000010148):0.0020016030	((Oophila_amblystomatidis_RM-1_KJ711220_SUBCLADE1:0.0000010148	Oophila_amblystomatidis_GSa-ek11_KJ711190_SUBCLADE1:0.0000010148):0.0000010148	Oophila_amblystomatidis_Hb_cul-rk_KJ711137_SUBCLADE1:0.0000010148):0.0053138712):0.0233520980):0.0070706346	Chlamydomonas_nasuta_NIES2225_AB701502_free_living:0.0081101239):0.0000025974	Chlamydomonad_sp._NDem9/21T-11d_AY220572_free_living:0.0190095010):0.0154333831	(Chlamydomonas_acidophila_OU030/a_AJ628977_free_living:0.0124041096	Chlamydomonas_moewusii_CMU70786:0.0266878821):0.0118754294):0.0170109578):0.0067945290	((AB058373.1_Chlamydomonas_parkeae_MBIC10599:0.0388998881	JN903992.1_Spongiococcum_aplanosporum_SAG:0.0029056638):0.0000022058	AJ781311.1_Chlamydomonas_noctigama_SAG:0.0151630788):0.0195288031):0.0434323452	(D86501.1_Carteria_crucifera:0.0592509288	(((X56103.1_S.obliquus:0.0342592627	X13688.1:0.0411013094):0.0298310517	U63101.1_Bracteacoccus_aerius:0.0424014974):0.0000022252	AF182816.1_Aphanochaete_magnum_UTEXB1909:0.0594047912):0.0272596581):0.0457352483):0.0335374634):0.0397241336):0.0265275546):0.0054946330):0.0041027644):0.0020900268	(Oophila_amblystomatidis_LA2008_KJ635658_USA_host:0.0000010148	Chlorococcum_rugosum_UTEX_1785_AB983621_Kawasaki_et_al_2015_USA_Port_Isabel_Texas_free_living:0.0115159661):0.0052090160):0.0150100832	Oophila_amblystomatidis_CT2007_KJ635657_USA_host:0.0097384795);
(AF395437.1_Characiosiphon_rivularisUTEX_LB1763:0.0353697426	(((Unique_28sequences:0.0000010583	((Oophila_amblystomatidis_LA2008_KJ635658_USA_host:0.0012955954	Chlorococcum_rugosum_UTEX_1785_AB983621_Kawasaki_et_al_2015_USA_Port_Isabel_Texas_free_living:0.0203739416):0.0079580229	((LC066328.1_Stephanosphaera_pluvialis_UTEX_771:0.0036364033	AB360748.1_Haematococcus_zimbabwiensis_SAG26.96:0.0036769651):0.0036511717	AB451188.1_Hamakko_caudatus:0.0000022807):0.0132049260):0.0000021344):0.0017566480	((Oophila_amblystomatidis_KY091670_Suddent_Tract:0.0000010583	Oophila_amblystomatidis_KY091671_Kingston:0.0000010583):0.0018822041	((Chlorococcum_diplobionticum_UTEX950_U70587_free_living:0.0173248876	((Chlorococcum_microstigmatum_UTEX_1777_AB983616_Kawasaki_et_al_2015_USA_Elkhart_Indiana_free_living:0.0000010583	Chlorococcum_olefaciens_COU41176:0.0017799949):0.0106956472	Chlamydopodium_vacuolatum_UTEX2111_M63001_free_living:0.0093312155):0.0079625743):0.0000021824	(KC986379.1_Haematococcus_pluvialis_KNU-F-2009-H1:0.0123954735	DQ009745.1_Brachiomonas_submarina_UTEX403:0.0171008617):0.0091759299):0.0078685103):0.0036905963):0.0000020734	(((((((U41175.1_Tetracystis_aeria:0.0157372090	Chlamydomonas_moewusii_CMU70786:0.0121165395):0.0065095182	((((Unique_4sequences:0.0000010583	(((Oophila_amblystomatidis_BB_cul-B_KJ711138_SUBCLADE3:0.0000010583	Oophila_amblystomatidis_BB_cul-J_KJ711136_SUBCLADE3:0.0000010583):0.0017584383	Chlamydomonas_pseudogloeogama_AF517097:0.0123879308):0.0000293044	Oophila_amblystomatidis_SL-3_KJ711225_SUBCLADE3:0.0000010583):0.0035889637):0.0000021230	((Oophila_amblystomatidis_R-a2_KJ711140_SUBCLADE4:0.0000010583	Oophila_amblystomatidis_R-b7_KJ711145_SUBCLADE4:0.0000010583):0.0000010583	Oophila_amblystomatidis_R-b9_KJ711147_SUBCLADE4:0.0000010583):0.0017832768):0.0110917577	Chlamydomonas_nasuta_NIES2225_AB701502_free_living:0.0062840242):0.0137100502	(Chlamydomonad_sp._NDem9/21T-11d_AY220572_free_living:0.0145390598	(((Oophila_amblystomatidis_CA-3-8_KJ711161_SUBCLADE2:0.0000010583	Oophila_amblystomatidis_BF-4-8_KJ711173_SUBCLADE2:0.0000010583):0.0000010583	Oophila_amblystomatidis_CA-2-5_KJ711151__SUBCLADE2:0.0000010583):0.0082945615	(Oophila_amblystomatidis_RM-1_KJ711220_SUBCLADE1:0.0017814386	(Oophila_amblystomatidis_Hb_cul-rk_KJ711137_SUBCLADE1:0.0000010583	Oophila_amblystomatidis_GSa-ek11_KJ711190_SUBCLADE1:0.0000010583):0.0000010583):0.0026240557):0.0168071324):0.0089600361):0.0141759743):0.0100837065	Chlamydomonas_acidophila_OU030/a_AJ628977_free_living:0.0239738895):0.0381176224	JN903992.1_Spongiococcum_aplanosporum_SAG:0.0040160054):0.0105290651	AB058373.1_Chlamydomonas_parkeae_MBIC10599:0.0256430520):0.0113098852	AJ781311.1_Chlamydomonas_noctigama_SAG:0.0000027442):0.0467352314	(D86501.1_Carteria_crucifera:0.0408691159	((X56103.1_S.obliquus:0.0527025089	X13688.1:0.0305640380):0.0104930537	(U63101.1_Bracteacoccus_aerius:0.0057613138	AF182816.1_Aphanochaete_magnum_UTEXB1909:0.0536246041):0.0177118360):0.0139292763):0.0240912621):0.0160727638):0.0141164343	Oophila_amblystomatidis_CT2007_KJ635657_USA_host:0.0131252324);
(AF395437.1_Characiosiphon_rivularisUTEX_LB1763:0.0335272868	(((Unique_28sequences:0.0000022012	((LC066328.1_Stephanosphaera_pluvialis_UTEX_771:0.0000012841	AB360748.1_Haematococcus_zimbabwiensis_SAG26.96:0.0036658302):0.0042173607	AB451188.1_Hamakko_caudatus:0.0030791327):0.0122045963):0.0019061480	((Oophila_amblystomatidis_KY091670_Suddent_Tract:0.0000012841	Oophila_amblystomatidis_KY091671_Kingston:0.0000012841):0.0075647188	((Chlorococcum_diplobionticum_UTEX950_U70587_free_living:0.0174346489	((DQ009745.1_Brachiomonas_submarina_UTEX403:0.0168145744	(((((U41175.1_Tetracystis_aeria:0.0139157928	Chlamydomonas_moewusii_CMU70786:0.0198596946):0.0055065796	((((Unique_4sequences:0.0000030899	(((Oophila_amblystomatidis_BB_cul-B_KJ711138_SUBCLADE3:0.0000012841	Oophila_amblystomatidis_BB_cul-J_KJ711136_SUBCLADE3:0.0000012841):0.0048098179	Chlamydomonas_pseudogloeogama_AF517097:0.0231436493):0.0008180759	Oophila_amblystomatidis_SL-3_KJ711225_SUBCLADE3:0.0000023277):0.0114131989):0.0055066464	((Oophila_amblystomatidis_R-a2_KJ711140_SUBCLADE4:0.0000031345	Oophila_amblystomatidis_R-b9_KJ711147_SUBCLADE4:0.0000012841):0.0017923986	Oophila_amblystomatidis_R-b7_KJ711145_SUBCLADE4:0.0018390133):0.0000020979):0.0133844371	Chlamydomonas_nasuta_NIES2225_AB701502_free_living:0.0168845649):0.0069065435	(Chlamydomonad_sp._NDem9/21T-11d_AY220572_free_living:0.0156976950	(((((Oophila_amblystomatidis_CA-3-8_KJ711161_SUBCLADE2:0.0000012841	Oophila_amblystomatidis_GSa-ek11_KJ711190_SUBCLADE1:0.0000012841):0.0000012840	Oophila_amblystomatidis_CA-2-5_KJ711151__SUBCLADE2:0.0018042808):0.0000025400	Oophila_amblystomatidis_Hb_cul-rk_KJ711137_SUBCLADE1:0.0000012841):0.0000012840	Oophila_amblystomatidis_RM-1_KJ711220_SUBCLADE1:0.0036386029):0.0000012840	Oophila_amblystomatidis_BF-4-8_KJ711173_SUBCLADE2:0.0055086627):0.0211864676):0.0055131513):0.0169634240):0.0078304352	Chlamydomonas_acidophila_OU030/a_AJ628977_free_living:0.0029921858):0.0257521563	(AB058373.1_Chlamydomonas_parkeae_MBIC10599:0.0497737971	(JN903992.1_Spongiococcum_aplanosporum_SAG:0.0135360387	AJ781311.1_Chlamydomonas_noctigama_SAG:0.0134344565):0.0069600343):0.0236972088):0.0355880022	(D86501.1_Carteria_crucifera:0.0434477816	((X56103.1_S.obliquus:0.0338961443	X13688.1:0.0402900247):0.0087265884	(U63101.1_Bracteacoccus_aerius:0.0342671108	AF182816.1_Aphanochaete_magnum_UTEXB1909:0.0765618845):0.0011206470):0.0367751669):0.0728558851):0.0078964599):0.0218592190	((Chlorococcum_microstigmatum_UTEX_1777_AB983616_Kawasaki_et_al_2015_USA_Elkhart_Indiana_free_living:0.0000012841	Chlorococcum_olefaciens_COU41176:0.0035712495):0.0113661593	Chlamydopodium_vacuolatum_UTEX2111_M63001_free_living:0.0024519910):0.0104618436):0.0246964958):0.0000025476	KC986379.1_Haematococcus_pluvialis_KNU-F-2009-H1:0.0302459583):0.0027357287):0.0019856824):0.0000027044	(Oophila_amblystomatidis_LA2008_KJ635658_USA_host:0.0055245212	Chlorococcum_rugosum_UTEX_1785_AB983621_Kawasaki_et_al_2015_USA_Port_Isabel_Texas_free_living:0.0108899343):0.0037133420):0.0159986758	Oophila_amblystomatidis_CT2007_KJ635657_USA_host:0.0183765380);
(AF395437.1_Characiosiphon_rivularisUTEX_LB1763:0.0588781499	(((((Unique_28sequences:0.0000029224	((LC066328.1_Stephanosphaera_pluvialis_UTEX_771:0.0009580752	AB360748.1_Haematococcus_zimbabwiensis_SAG26.96:0.0083129885):0.0114116942	AB451188.1_Hamakko_caudatus:0.0007001717):0.0105822826):0.0018435028	((Oophila_amblystomatidis_LA2008_KJ635658_USA_host:0.0022016855	Chlorococcum_rugosum_UTEX_1785_AB983621_Kawasaki_et_al_2015_USA_Port_Isabel_Texas_free_living:0.0337903671):0.0095307666	(Oophila_amblystomatidis_KY091670_Suddent_Tract:0.0000014511	Oophila_amblystomatidis_KY091671_Kingston:0.0000014511):0.0061423043):0.0015311068):0.0000040234	(((Chlorococcum_microstigmatum_UTEX_1777_AB983616_Kawasaki_et_al_2015_USA_Elkhart_Indiana_free_living:0.0015406289	Chlorococcum_olefaciens_COU41176:0.0020739961):0.0163368139	Chlamydopodium_vacuolatum_UTEX2111_M63001_free_living:0.0000033265):0.0128267797	Oophila_amblystomatidis_CT2007_KJ635657_USA_host:0.0226531880):0.0100671541):0.0000031505	(KC986379.1_Haematococcus_pluvialis_KNU-F-2009-H1:0.0161737287	DQ009745.1_Brachiomonas_submarina_UTEX403:0.0175330726):0.0215996201):0.0168582170	Chlorococcum_diplobionticum_UTEX950_U70587_free_living:0.0091839793):0.0173613130	(((((((U41175.1_Tetracystis_aeria:0.0187176419	Chlamydomonas_moewusii_CMU70786:0.0059645278):0.0108487708	Chlamydomonas_acidophila_OU030/a_AJ628977_free_living:0.0082520744):0.0130371142	(((((Unique_4sequences:0.0000039833	(((Oophila_amblystomatidis_BB_cul-B_KJ711138_SUBCLADE3:0.0000014511	Oophila_amblystomatidis_BB_cul-J_KJ711136_SUBCLADE3:0.0000014511):0.0016790834	Chlamydomonas_pseudogloeogama_AF517097:0.0354647895):0.0001206351	Oophila_amblystomatidis_SL-3_KJ711225_SUBCLADE3:0.0000029710):0.0054609018):0.0000035595	Chlamydomonas_nasuta_NIES2225_AB701502_free_living:0.0171517312):0.0073270136	(Oophila_amblystomatidis_R-a2_KJ711140_SUBCLADE4:0.0000038369	Oophila_amblystomatidis_R-b9_KJ711147_SUBCLADE4:0.0000014511):0.0017698000):0.0000040424	Oophila_amblystomatidis_R-b7_KJ711145_SUBCLADE4:0.0018027290):0.0097827473	(Chlamydomonad_sp._NDem9/21T-11d_AY220572_free_living:0.0269889577	(((Oophila_amblystomatidis_CA-3-8_KJ711161_SUBCLADE2:0.0000014511	Oophila_amblystomatidis_CA-2-5_KJ711151__SUBCLADE2:0.0035812487):0.0000014511	Oophila_amblystomatidis_BF-4-8_KJ711173_SUBCLADE2:0.0035790769):0.0023912435	(Oophila_amblystomatidis_RM-1_KJ711220_SUBCLADE1:0.0017761283	(Oophila_amblystomatidis_Hb_cul-rk_KJ711137_SUBCLADE1:0.0000014511	Oophila_amblystomatidis_GSa-ek11_KJ711190_SUBCLADE1:0.0000014511):0.0000014511):0.0066926452):0.0144607519):0.0044383604):0.0232604778):0.0480852700	JN903992.1_Spongiococcum_aplanosporum_SAG:0.0012460853):0.0180589907	AB058373.1_Chlamydomonas_parkeae_MBIC10599:0.0322126365):0.0062745307	AJ781311.1_Chlamydomonas_noctigama_SAG:0.0074685573):0.0623822876	(D86501.1_Carteria_crucifera:0.0270699030	((X56103.1_S.obliquus:0.0612069370	(U63101.1_Bracteacoccus_aerius:0.0168869527	AF182816.1_Aphanochaete_magnum_UTEXB1909:0.0656849131):0.0244873580):0.0000031636	X13688.1:0.0503788907):0.0333117072):0.0471949418):0.0102926054);
(AF395437.1_Characiosiphon_rivularisUTEX_LB1763:0.0538904144	((((Unique_28sequences:0.0000010200	((LC066328.1_Stephanosphaera_pluvialis_UTEX_771:0.0035869746	AB451188.1_Hamakko_caudatus:0.0000025057):0.0036025228	AB360748.1_Haematococcus_zimbabwiensis_SAG26.96:0.0055823924):0.0036726345):0.0018049081	(((Oophila_amblystomatidis_KY091670_Suddent_Tract:0.0000010200	Oophila_amblystomatidis_KY091671_Kingston:0.0000010200):0.0059287555	((KC986379.1_Haematococcus_pluvialis_KNU-F-2009-H1:0.0000021697	(DQ009745.1_Brachiomonas_submarina_UTEX403:0.0000022426	(((((U41175.1_Tetracystis_aeria:0.0120291637	(((((((Unique_4sequences:0.0000010200	(((Oophila_amblystomatidis_R-a2_KJ711140_SUBCLADE4:0.0000023793	Oophila_amblystomatidis_R-b9_KJ711147_SUBCLADE4:0.0000010200):0.0018464950	Oophila_amblystomatidis_R-b7_KJ711145_SUBCLADE4:0.0056412356):0.0018510615	Chlamydomonas_nasuta_NIES2225_AB701502_free_living:0.0095075958):0.0000021939):0.0018328125	Oophila_amblystomatidis_SL-3_KJ711225_SUBCLADE3:0.0000010200):0.0018327440	Oophila_amblystomatidis_BB_cul-B_KJ711138_SUBCLADE3:0.0000010200):0.0000010200	Oophila_amblystomatidis_BB_cul-J_KJ711136_SUBCLADE3:0.0000010200):0.0069998215	Chlamydomonas_pseudogloeogama_AF517097:0.0000010200):0.0062013786	(Chlamydomonad_sp._NDem9/21T-11d_AY220572_free_living:0.0214627362	(((Oophila_amblystomatidis_CA-3-8_KJ711161_SUBCLADE2:0.0000010200	Oophila_amblystomatidis_CA-2-5_KJ711151__SUBCLADE2:0.0000010200):0.0000010200	Oophila_amblystomatidis_BF-4-8_KJ711173_SUBCLADE2:0.0055800843):0.0036947036	(Oophila_amblystomatidis_RM-1_KJ711220_SUBCLADE1:0.0018372542	(Oophila_amblystomatidis_Hb_cul-rk_KJ711137_SUBCLADE1:0.0000010200	Oophila_amblystomatidis_GSa-ek11_KJ711190_SUBCLADE1:0.0000010200):0.0000010200):0.0018702914):0.0181331573):0.0025027698):0.0198018110	(Chlamydomonas_acidophila_OU030/a_AJ628977_free_living:0.0151411959	Chlamydomonas_moewusii_CMU70786:0.0118564717):0.0115981962):0.0092669856):0.0335996082	AB058373.1_Chlamydomonas_parkeae_MBIC10599:0.0324334185):0.0102832538	JN903992.1_Spongiococcum_aplanosporum_SAG:0.0118488016):0.0188120809	AJ781311.1_Chlamydomonas_noctigama_SAG:0.0128580527):0.0692791874	(D86501.1_Carteria_crucifera:0.0372422017	(((X56103.1_S.obliquus:0.0437521151	X13688.1:0.0676742441):0.0252852404	U63101.1_Bracteacoccus_aerius:0.0221480123):0.0035871206	AF182816.1_Aphanochaete_magnum_UTEXB1909:0.0563252041):0.0382409993):0.0850903946):0.0000023987):0.0417383206):0.0200481106	((Chlorococcum_microstigmatum_UTEX_1777_AB983616_Kawasaki_et_al_2015_USA_Elkhart_Indiana_free_living:0.0000010200	Chlorococcum_olefaciens_COU41176:0.0054884458):0.0196813840	Chlamydopodium_vacuolatum_UTEX2111_M63001_free_living:0.0000023445):0.0337167633):0.0001679674):0.0055042081	Chlorococcum_diplobionticum_UTEX950_U70587_free_living:0.0339369908):0.0020325566):0.0016615735	Oophila_amblystomatidis_LA2008_KJ635658_USA_host:0.0056782094):0.0048152266	Oophila_amblystomatidis_CT2007_KJ635657_USA_host:0.0249808941):0.0056029297	Chlorococcum_rugosum_UTEX_1785_AB983621_Kawasaki_et_al_2015_USA_Port_Isabel_Texas_free_living:0.0137029511);
(AF395437.1_Characiosiphon_rivularisUTEX_LB1763:0.0561574761	(((Unique_28sequences:0.0000027840	(((LC066328.1_Stephanosphaera_pluvialis_UTEX_771:0.0015203792	AB360748.1_Haematococcus_zimbabwiensis_SAG26.96:0.0076891018):0.0114577622	AB451188.1_Hamakko_caudatus:0.0000027684):0.0215863253	((((U41175.1_Tetracystis_aeria:0.0000022049	((((((Unique_4sequences:0.0000022882	(((Oophila_amblystomatidis_R-a2_KJ711140_SUBCLADE4:0.0000024670	Oophila_amblystomatidis_R-b9_KJ711147_SUBCLADE4:0.0000011231):0.0037164554	Oophila_amblystomatidis_R-b7_KJ711145_SUBCLADE4:0.0018000198):0.0055986423	Chlamydomonas_nasuta_NIES2225_AB701502_free_living:0.0171577071):0.0000011231):0.0054926252	Oophila_amblystomatidis_SL-3_KJ711225_SUBCLADE3:0.0000022273):0.0018120017	(Oophila_amblystomatidis_BB_cul-B_KJ711138_SUBCLADE3:0.0000028405	Oophila_amblystomatidis_BB_cul-J_KJ711136_SUBCLADE3:0.0000011231):0.0000028547):0.0184879305	Chlamydomonas_pseudogloeogama_AF517097:0.0110098368):0.0129496167	(Chlamydomonad_sp._NDem9/21T-11d_AY220572_free_living:0.0232245549	(((Oophila_amblystomatidis_CA-3-8_KJ711161_SUBCLADE2:0.0000011231	Oophila_amblystomatidis_CA-2-5_KJ711151__SUBCLADE2:0.0000011231):0.0000011231	Oophila_amblystomatidis_BF-4-8_KJ711173_SUBCLADE2:0.0036605110):0.0036581716	((Oophila_amblystomatidis_RM-1_KJ711220_SUBCLADE1:0.0000011231	Oophila_amblystomatidis_Hb_cul-rk_KJ711137_SUBCLADE1:0.0000011231):0.0000011231	Oophila_amblystomatidis_GSa-ek11_KJ711190_SUBCLADE1:0.0000011231):0.0036728538):0.0148735287):0.0024142486):0.0117390070	(Chlamydomonas_acidophila_OU030/a_AJ628977_free_living:0.0180591452	Chlamydomonas_moewusii_CMU70786:0.0211528910):0.0073086297):0.0121579704):0.0336117601	(AB058373.1_Chlamydomonas_parkeae_MBIC10599:0.0542868376	JN903992.1_Spongiococcum_aplanosporum_SAG:0.0144244316):0.0023752951):0.0172551387	AJ781311.1_Chlamydomonas_noctigama_SAG:0.0000028000):0.0533378365	(D86501.1_Carteria_crucifera:0.0396587148	((X56103.1_S.obliquus:0.0395868967	X13688.1:0.0546581497):0.0069044025	(U63101.1_Bracteacoccus_aerius:0.0407506653	AF182816.1_Aphanochaete_magnum_UTEXB1909:0.0692722920):0.0081685673):0.0343508170):0.0603510279):0.0189264718):0.0000024601):0.0036908436	((Oophila_amblystomatidis_KY091670_Suddent_Tract:0.0000011231	Oophila_amblystomatidis_KY091671_Kingston:0.0000022003):0.0067046450	((Chlorococcum_diplobionticum_UTEX950_U70587_free_living:0.0163453098	((Chlorococcum_microstigmatum_UTEX_1777_AB983616_Kawasaki_et_al_2015_USA_Elkhart_Indiana_free_living:0.0034859670	Chlorococcum_olefaciens_COU41176:0.0038489243):0.0223014699	Chlamydopodium_vacuolatum_UTEX2111_M63001_free_living:0.0036800316):0.0284808093):0.0000026564	(KC986379.1_Haematococcus_pluvialis_KNU-F-2009-H1:0.0059197973	DQ009745.1_Brachiomonas_submarina_UTEX403:0.0238907407):0.0231686143):0.0035441794):0.0047073280):0.0031755728	(Oophila_amblystomatidis_LA2008_KJ635658_USA_host:0.0015050627	Chlorococcum_rugosum_UTEX_1785_AB983621_Kawasaki_et_al_2015_USA_Port_Isabel_Texas_free_living:0.0186251428):0.0145418467):0.0129162946	Oophila_amblystomatidis_CT2007_KJ635657_USA_host:0.0095184149);
(AF395437.1_Characiosiphon_rivularisUTEX_LB1763:0.0657128080	((((Unique_28sequences:0.0000018007	((((Oophila_amblystomatidis_KY091670_Suddent_Tract:0.0000018007	Oophila_amblystomatidis_KY091671_Kingston:0.0000018007):0.0104373656	((Chlorococcum_microstigmatum_UTEX_1777_AB983616_Kawasaki_et_al_2015_USA_Elkhart_Indiana_free_living:0.0037488690	Chlorococcum_olefaciens_COU41176:0.0019330931):0.0015652657	Chlamydopodium_vacuolatum_UTEX2111_M63001_free_living:0.0021414124):0.0301537121):0.0000036359	(KC986379.1_Haematococcus_pluvialis_KNU-F-2009-H1:0.0032663862	(DQ009745.1_Brachiomonas_submarina_UTEX403:0.0000038580	(((U41175.1_Tetracystis_aeria:0.0160148903	(((((Unique_4sequences:0.0000018007	Chlamydomonas_nasuta_NIES2225_AB701502_free_living:0.0036910569):0.0000033533	((Oophila_amblystomatidis_R-a2_KJ711140_SUBCLADE4:0.0000018007	Oophila_amblystomatidis_R-b7_KJ711145_SUBCLADE4:0.0000018007):0.0000018008	(Oophila_amblystomatidis_R-b9_KJ711147_SUBCLADE4:0.0000018007	Chlamydomonad_sp._NDem9/21T-11d_AY220572_free_living:0.0352331860):0.0000032390):0.0018355949):0.0038350550	(((Oophila_amblystomatidis_BB_cul-B_KJ711138_SUBCLADE3:0.0000018007	Oophila_amblystomatidis_SL-3_KJ711225_SUBCLADE3:0.0000018007):0.0000018008	Oophila_amblystomatidis_BB_cul-J_KJ711136_SUBCLADE3:0.0000018007):0.0000036926	Chlamydomonas_pseudogloeogama_AF517097:0.0243161088):0.0036893661):0.0106240696	(((Oophila_amblystomatidis_CA-3-8_KJ711161_SUBCLADE2:0.0000018007	Oophila_amblystomatidis_CA-2-5_KJ711151__SUBCLADE2:0.0000018007):0.0000036029	Oophila_amblystomatidis_BF-4-8_KJ711173_SUBCLADE2:0.0018167950):0.0000032534	((Oophila_amblystomatidis_RM-1_KJ711220_SUBCLADE1:0.0000034110	Oophila_amblystomatidis_Hb_cul-rk_KJ711137_SUBCLADE1:0.0000018007):0.0000036472	Oophila_amblystomatidis_GSa-ek11_KJ711190_SUBCLADE1:0.0000018007):0.0112127256):0.0169019754):0.0104727834	(Chlamydomonas_acidophila_OU030/a_AJ628977_free_living:0.0104550400	Chlamydomonas_moewusii_CMU70786:0.0158556793):0.0092334719):0.0019979950):0.0431641453	((AB058373.1_Chlamydomonas_parkeae_MBIC10599:0.0430133578	JN903992.1_Spongiococcum_aplanosporum_SAG:0.0147803174):0.0055057453	AJ781311.1_Chlamydomonas_noctigama_SAG:0.0090956447):0.0088033614):0.0298147032	(D86501.1_Carteria_crucifera:0.0260772317	(((X56103.1_S.obliquus:0.0307391476	X13688.1:0.0341727163):0.0044182714	U63101.1_Bracteacoccus_aerius:0.0213282552):0.0059970217	AF182816.1_Aphanochaete_magnum_UTEXB1909:0.0571351544):0.0320653865):0.0281560751):0.0478589857):0.0392522649):0.0192541346):0.0072272469	Chlorococcum_diplobionticum_UTEX950_U70587_free_living:0.0200192367):0.0040229889):0.0000034846	((LC066328.1_Stephanosphaera_pluvialis_UTEX_771:0.0055446335	AB451188.1_Hamakko_caudatus:0.0000041073):0.0075181228	AB360748.1_Haematococcus_zimbabwiensis_SAG26.96:0.0076268114):0.0078095734):0.0022535833	Oophila_amblystomatidis_LA2008_KJ635658_USA_host:0.0051996518):0.0040830970	Chlorococcum_rugosum_UTEX_1785_AB983621_Kawasaki_et_al_2015_USA_Port_Isabel_Texas_free_living:0.0263900820):0.0120290104	Oophila_amblystomatidis_CT2007_KJ635657_USA_host:0.0000040083);
(AF395437.1_Characiosiphon_rivularisUTEX_LB1763:0.0480056009	((((Unique_28sequences:0.0000013091	((LC066328.1_Stephanosphaera_pluvialis_UTEX_771:0.0000031009	AB451188.1_Hamakko_caudatus:0.0054408043):0.0036280819	AB360748.1_Haematococcus_zimbabwiensis_SAG26.96:0.0018081762):0.0094263354):0.0000022777	((Oophila_amblystomatidis_KY091670_Suddent_Tract:0.0000013091	Oophila_amblystomatidis_KY091671_Kingston:0.0000013091):0.0133695091	(((Chlorococcum_diplobionticum_UTEX950_U70587_free_living:0.0135614672	((((((U41175.1_Tetracystis_aeria:0.0094006488	Chlamydomonas_moewusii_CMU70786:0.0205025109):0.0021570446	Chlamydomonas_acidophila_OU030/a_AJ628977_free_living:0.0130303675):0.0124098975	(((((Unique_4sequences:0.0000025734	(((Oophila_amblystomatidis_R-a2_KJ711140_SUBCLADE4:0.0000013091	Oophila_amblystomatidis_R-b7_KJ711145_SUBCLADE4:0.0000013091):0.0000013091	Oophila_amblystomatidis_R-b9_KJ711147_SUBCLADE4:0.0000013091):0.0035836840	Chlamydomonas_nasuta_NIES2225_AB701502_free_living:0.0169668916):0.0000025032):0.0072641007	Oophila_amblystomatidis_SL-3_KJ711225_SUBCLADE3:0.0000022005):0.0035830598	(Oophila_amblystomatidis_BB_cul-B_KJ711138_SUBCLADE3:0.0000013091	Oophila_amblystomatidis_BB_cul-J_KJ711136_SUBCLADE3:0.0000013091):0.0000029756):0.0088101822	Chlamydomonas_pseudogloeogama_AF517097:0.0125829818):0.0071520175	(Chlamydomonad_sp._NDem9/21T-11d_AY220572_free_living:0.0296112243	(((Oophila_amblystomatidis_CA-3-8_KJ711161_SUBCLADE2:0.0000013091	Oophila_amblystomatidis_CA-2-5_KJ711151__SUBCLADE2:0.0017860191):0.0000013091	Oophila_amblystomatidis_BF-4-8_KJ711173_SUBCLADE2:0.0017832062):0.0000023044	(Oophila_amblystomatidis_RM-1_KJ711220_SUBCLADE1:0.0035855074	(Oophila_amblystomatidis_Hb_cul-rk_KJ711137_SUBCLADE1:0.0000013091	Oophila_amblystomatidis_GSa-ek11_KJ711190_SUBCLADE1:0.0000013091):0.0000013091):0.0054118542):0.0137647203):0.0087912309):0.0130764709):0.0410702854	JN903992.1_Spongiococcum_aplanosporum_SAG:0.0000027470):0.0072766101	(AB058373.1_Chlamydomonas_parkeae_MBIC10599:0.0484984507	AJ781311.1_Chlamydomonas_noctigama_SAG:0.0028943050):0.0048370405):0.0580447761	(D86501.1_Carteria_crucifera:0.0308786015	((X56103.1_S.obliquus:0.0410793415	(U63101.1_Bracteacoccus_aerius:0.0287878582	AF182816.1_Aphanochaete_magnum_UTEXB1909:0.0532523164):0.0060519711):0.0000026187	X13688.1:0.0346388824):0.0445535881):0.0464258060):0.0121258938):0.0136857454	((Chlorococcum_microstigmatum_UTEX_1777_AB983616_Kawasaki_et_al_2015_USA_Elkhart_Indiana_free_living:0.0013950532	Chlorococcum_olefaciens_COU41176:0.0040284282):0.0138032190	Chlamydopodium_vacuolatum_UTEX2111_M63001_free_living:0.0085753846):0.0267804730):0.0000022232	(KC986379.1_Haematococcus_pluvialis_KNU-F-2009-H1:0.0115552453	DQ009745.1_Brachiomonas_submarina_UTEX403:0.0196414346):0.0096406669):0.0041867706):0.0040307954):0.0034203564	Oophila_amblystomatidis_LA2008_KJ635658_USA_host:0.0173891052):0.0052985263	Chlorococcum_rugosum_UTEX_1785_AB983621_Kawasaki_et_al_2015_USA_Port_Isabel_Texas_free_living:0.0203512636):0.0065929300	Oophila_amblystomatidis_CT2007_KJ635657_USA_host:0.0000025031);
(AF395437.1_Characiosiphon_rivularisUTEX_LB1763:0.0723380778	((Unique_28sequences:0.0000013745	(((LC066328.1_Stephanosphaera_pluvialis_UTEX_771:0.0075448839	AB360748.1_Haematococcus_zimbabwiensis_SAG26.96:0.0038229478):0.0081517702	AB451188.1_Hamakko_caudatus:0.0000030346):0.0097074117	(((Oophila_amblystomatidis_KY091670_Suddent_Tract:0.0000013745	Oophila_amblystomatidis_KY091671_Kingston:0.0000013745):0.0086397332	(KC986379.1_Haematococcus_pluvialis_KNU-F-2009-H1:0.0000029569	(DQ009745.1_Brachiomonas_submarina_UTEX403:0.0000037684	(((U41175.1_Tetracystis_aeria:0.0083562638	(((((Unique_4sequences:0.0000013745	Chlamydomonas_nasuta_NIES2225_AB701502_free_living:0.0055256106):0.0000037799	((Oophila_amblystomatidis_R-a2_KJ711140_SUBCLADE4:0.0000013745	Oophila_amblystomatidis_R-b7_KJ711145_SUBCLADE4:0.0000013745):0.0000013745	Oophila_amblystomatidis_R-b9_KJ711147_SUBCLADE4:0.0000013745):0.0036286990):0.0038786868	(((Oophila_amblystomatidis_BB_cul-B_KJ711138_SUBCLADE3:0.0000013745	Oophila_amblystomatidis_BB_cul-J_KJ711136_SUBCLADE3:0.0000013745):0.0023257213	Chlamydomonas_pseudogloeogama_AF517097:0.0280181918):0.0013541757	Oophila_amblystomatidis_SL-3_KJ711225_SUBCLADE3:0.0000027896):0.0056260512):0.0259170506	(Chlamydomonad_sp._NDem9/21T-11d_AY220572_free_living:0.0173991270	(((Oophila_amblystomatidis_CA-3-8_KJ711161_SUBCLADE2:0.0000013745	Oophila_amblystomatidis_CA-2-5_KJ711151__SUBCLADE2:0.0017954715):0.0000013745	Oophila_amblystomatidis_BF-4-8_KJ711173_SUBCLADE2:0.0017931062):0.0092466117	((Oophila_amblystomatidis_RM-1_KJ711220_SUBCLADE1:0.0000013745	Oophila_amblystomatidis_GSa-ek11_KJ711190_SUBCLADE1:0.0000013745):0.0000013745	Oophila_amblystomatidis_Hb_cul-rk_KJ711137_SUBCLADE1:0.0000013745):0.0020177648):0.0000034857):0.0109181728):0.0131951317	(Chlamydomonas_acidophila_OU030/a_AJ628977_free_living:0.0088165076	Chlamydomonas_moewusii_CMU70786:0.0152564277):0.0079698641):0.0134747756):0.0267812052	((AB058373.1_Chlamydomonas_parkeae_MBIC10599:0.0376960677	JN903992.1_Spongiococcum_aplanosporum_SAG:0.0130389910):0.0032559700	AJ781311.1_Chlamydomonas_noctigama_SAG:0.0213035728):0.0129719532):0.0457695186	(D86501.1_Carteria_crucifera:0.0096687383	((X56103.1_S.obliquus:0.0781330973	X13688.1:0.0818652354):0.0000029131	(U63101.1_Bracteacoccus_aerius:0.0138164367	AF182816.1_Aphanochaete_magnum_UTEXB1909:0.0284122752):0.0130446584):0.0448943045):0.0245794263):0.0539065916):0.0183673000):0.0164236738):0.0000028551	((Chlorococcum_microstigmatum_UTEX_1777_AB983616_Kawasaki_et_al_2015_USA_Elkhart_Indiana_free_living:0.0016575936	Chlorococcum_olefaciens_COU41176:0.0021066793):0.0120842093	Chlamydopodium_vacuolatum_UTEX2111_M63001_free_living:0.0021045610):0.0290733337):0.0015341659):0.0000037418):0.0000034263	((Oophila_amblystomatidis_LA2008_KJ635658_USA_host:0.0021143439	Chlorococcum_rugosum_UTEX_1785_AB983621_Kawasaki_et_al_2015_USA_Port_Isabel_Texas_free_living:0.0100853314):0.0090358960	Oophila_amblystomatidis_CT2007_KJ635657_USA_host:0.0156820009):0.0050163763):0.0204382379	Chlorococcum_diplobionticum_UTEX950_U70587_free_living:0.0023124503);
(AF395437.1_Characiosiphon_rivularisUTEX_LB1763:0.0197197590	(((((Unique_28sequences:0.0000010322	(((Oophila_amblystomatidis_LA2008_KJ635658_USA_host:0.0090290146	Chlorococcum_rugosum_UTEX_1785_AB983621_Kawasaki_et_al_2015_USA_Port_Isabel_Texas_free_living:0.0201854124):0.0027891158	Oophila_amblystomatidis_CT2007_KJ635657_USA_host:0.0168986203):0.0055249818	((LC066328.1_Stephanosphaera_pluvialis_UTEX_771:0.0000010322	AB451188.1_Hamakko_caudatus:0.0074017148):0.0035781007	AB360748.1_Haematococcus_zimbabwiensis_SAG26.96:0.0019121353):0.0202795662):0.0000010322):0.0044099708	(Oophila_amblystomatidis_KY091670_Suddent_Tract:0.0000010322	Oophila_amblystomatidis_KY091671_Kingston:0.0000010322):0.0162308592):0.0037407194	(KC986379.1_Haematococcus_pluvialis_KNU-F-2009-H1:0.0233962684	((Chlorococcum_microstigmatum_UTEX_1777_AB983616_Kawasaki_et_al_2015_USA_Elkhart_Indiana_free_living:0.0015937123	Chlorococcum_olefaciens_COU41176:0.0040054963):0.0142625107	Chlamydopodium_vacuolatum_UTEX2111_M63001_free_living:0.0047640338):0.0153486601):0.0000027173):0.0182881621	Chlorococcum_diplobionticum_UTEX950_U70587_free_living:0.0070503340):0.0152795834	DQ009745.1_Brachiomonas_submarina_UTEX403:0.0247552942):0.0303655249	((((U41175.1_Tetracystis_aeria:0.0087593071	(Chlamydomonas_acidophila_OU030/a_AJ628977_free_living:0.0165837360	Chlamydomonas_moewusii_CMU70786:0.0095629470):0.0063856481):0.0028892867	(((((Unique_4sequences:0.0000010322	Oophila_amblystomatidis_SL-3_KJ711225_SUBCLADE3:0.0000010322):0.0000020148	((Oophila_amblystomatidis_R-a2_KJ711140_SUBCLADE4:0.0000010322	(Oophila_amblystomatidis_R-b9_KJ711147_SUBCLADE4:0.0000010322	Chlamydomonas_pseudogloeogama_AF517097:0.0152697598):0.0000030142):0.0000023360	Oophila_amblystomatidis_R-b7_KJ711145_SUBCLADE4:0.0018062157):0.0055113711):0.0037200877	Chlamydomonas_nasuta_NIES2225_AB701502_free_living:0.0037434276):0.0057346003	(Oophila_amblystomatidis_BB_cul-B_KJ711138_SUBCLADE3:0.0000010322	Oophila_amblystomatidis_BB_cul-J_KJ711136_SUBCLADE3:0.0000010322):0.0000020519):0.0113911789	(Chlamydomonad_sp._NDem9/21T-11d_AY220572_free_living:0.0114065163	((Oophila_amblystomatidis_CA-3-8_KJ711161_SUBCLADE2:0.0000010322	(Oophila_amblystomatidis_BF-4-8_KJ711173_SUBCLADE2:0.0018257666	Oophila_amblystomatidis_CA-2-5_KJ711151__SUBCLADE2:0.0018233647):0.0000010322):0.0018374491	(Oophila_amblystomatidis_RM-1_KJ711220_SUBCLADE1:0.0018299203	(Oophila_amblystomatidis_Hb_cul-rk_KJ711137_SUBCLADE1:0.0000010322	Oophila_amblystomatidis_GSa-ek11_KJ711190_SUBCLADE1:0.0000010322):0.0000024769):0.0036931938):0.0000022737):0.0019087316):0.0088636690):0.0252968392	(AB058373.1_Chlamydomonas_parkeae_MBIC10599:0.0443217948	(JN903992.1_Spongiococcum_aplanosporum_SAG:0.0157344025	AJ781311.1_Chlamydomonas_noctigama_SAG:0.0132070686):0.0014671901):0.0396734838):0.0478038205	(((D86501.1_Carteria_crucifera:0.0551414954	(X56103.1_S.obliquus:0.0781910693	X13688.1:0.0358484589):0.0000023724):0.0049327135	U63101.1_Bracteacoccus_aerius:0.0392409666):0.0193803193	AF182816.1_Aphanochaete_magnum_UTEXB1909:0.0180955241):0.0487265484):0.0000027308);
(AF395437.1_Characiosiphon_rivularisUTEX_LB1763:0.0590841135	((((Unique_28sequences:0.0000031334	((LC066328.1_Stephanosphaera_pluvialis_UTEX_771:0.0036759562	AB451188.1_Hamakko_caudatus:0.0017681305):0.0019016857	AB360748.1_Haematococcus_zimbabwiensis_SAG26.96:0.0018595202):0.0116291586):0.0017993903	((Oophila_amblystomatidis_KY091670_Suddent_Tract:0.0000012048	Oophila_amblystomatidis_KY091671_Kingston:0.0000012048):0.0092184204	((Chlorococcum_diplobionticum_UTEX950_U70587_free_living:0.0196422609	((Chlorococcum_microstigmatum_UTEX_1777_AB983616_Kawasaki_et_al_2015_USA_Elkhart_Indiana_free_living:0.0035794129	Chlorococcum_olefaciens_COU41176:0.0000012048):0.0130109291	Chlamydopodium_vacuolatum_UTEX2111_M63001_free_living:0.0048032528):0.0145268171):0.0000026398	(KC986379.1_Haematococcus_pluvialis_KNU-F-2009-H1:0.0030585556	DQ009745.1_Brachiomonas_submarina_UTEX403:0.0384919471):0.0313474119):0.0013508543):0.0106064902):0.0000025172	(Oophila_amblystomatidis_LA2008_KJ635658_USA_host:0.0054275471	Chlorococcum_rugosum_UTEX_1785_AB983621_Kawasaki_et_al_2015_USA_Port_Isabel_Texas_free_living:0.0263120673):0.0059756578):0.0046290938	(((((U41175.1_Tetracystis_aeria:0.0178126122	Chlamydomonas_moewusii_CMU70786:0.0152734704):0.0126379633	((((Unique_4sequences:0.0000028059	((Oophila_amblystomatidis_R-a2_KJ711140_SUBCLADE4:0.0000035309	Oophila_amblystomatidis_R-b9_KJ711147_SUBCLADE4:0.0000012048):0.0017589686	Oophila_amblystomatidis_R-b7_KJ711145_SUBCLADE4:0.0018910865):0.0036522281):0.0000026403	(((Oophila_amblystomatidis_BB_cul-B_KJ711138_SUBCLADE3:0.0000012048	Oophila_amblystomatidis_BB_cul-J_KJ711136_SUBCLADE3:0.0000012048):0.0036214558	Chlamydomonas_pseudogloeogama_AF517097:0.0372593588):0.0000029106	Oophila_amblystomatidis_SL-3_KJ711225_SUBCLADE3:0.0000030007):0.0073342685):0.0072267590	Chlamydomonas_nasuta_NIES2225_AB701502_free_living:0.0000027533):0.0156886076	(Chlamydomonad_sp._NDem9/21T-11d_AY220572_free_living:0.0238420313	(((Oophila_amblystomatidis_CA-3-8_KJ711161_SUBCLADE2:0.0000012048	Oophila_amblystomatidis_CA-2-5_KJ711151__SUBCLADE2:0.0000012048):0.0000012048	Oophila_amblystomatidis_BF-4-8_KJ711173_SUBCLADE2:0.0054365220):0.0072922669	((Oophila_amblystomatidis_RM-1_KJ711220_SUBCLADE1:0.0000012048	Oophila_amblystomatidis_GSa-ek11_KJ711190_SUBCLADE1:0.0000012048):0.0000012048	Oophila_amblystomatidis_Hb_cul-rk_KJ711137_SUBCLADE1:0.0000012048):0.0000012048):0.0042493954):0.0066331992):0.0121301646):0.0124562557	Chlamydomonas_acidophila_OU030/a_AJ628977_free_living:0.0000024423):0.0302387260	((AB058373.1_Chlamydomonas_parkeae_MBIC10599:0.0459211976	AJ781311.1_Chlamydomonas_noctigama_SAG:0.0308518017):0.0011350055	JN903992.1_Spongiococcum_aplanosporum_SAG:0.0000027081):0.0449685941):0.0277050558	(D86501.1_Carteria_crucifera:0.0876836602	((X56103.1_S.obliquus:0.0420793411	X13688.1:0.0615599158):0.0145181494	(U63101.1_Bracteacoccus_aerius:0.0272129549	AF182816.1_Aphanochaete_magnum_UTEXB1909:0.0612096346):0.0075013345):0.0104423261):0.0514554683):0.0375906502):0.0257516573	Oophila_amblystomatidis_CT2007_KJ635657_USA_host:0.0086241643);
(AF395437.1_Characiosiphon_rivularisUTEX_LB1763:0.0368593221	(((Unique_28sequences:0.0000010229	((LC066328.1_Stephanosphaera_pluvialis_UTEX_771:0.0053456459	AB360748.1_Haematococcus_zimbabwiensis_SAG26.96:0.0092438020):0.0018717744	AB451188.1_Hamakko_caudatus:0.0000027848):0.0170019208):0.0018238013	((Oophila_amblystomatidis_KY091670_Suddent_Tract:0.0000010229	Oophila_amblystomatidis_KY091671_Kingston:0.0000010229):0.0105470866	((Chlorococcum_diplobionticum_UTEX950_U70587_free_living:0.0130346844	((Chlorococcum_microstigmatum_UTEX_1777_AB983616_Kawasaki_et_al_2015_USA_Elkhart_Indiana_free_living:0.0000023099	Chlorococcum_olefaciens_COU41176:0.0054603802):0.0153451529	Chlamydopodium_vacuolatum_UTEX2111_M63001_free_living:0.0000021686):0.0209275424):0.0009843811	(KC986379.1_Haematococcus_pluvialis_KNU-F-2009-H1:0.0104215492	(DQ009745.1_Brachiomonas_submarina_UTEX403:0.0000010229	(((((((U41175.1_Tetracystis_aeria:0.0235738253	Chlamydomonas_moewusii_CMU70786:0.0092803509):0.0093309607	Chlamydomonas_acidophila_OU030/a_AJ628977_free_living:0.0000022511):0.0143335756	(((((Unique_4sequences:0.0000027848	(((Oophila_amblystomatidis_BB_cul-B_KJ711138_SUBCLADE3:0.0000010229	Oophila_amblystomatidis_BB_cul-J_KJ711136_SUBCLADE3:0.0000010229):0.0017875224	Chlamydomonas_pseudogloeogama_AF517097:0.0085230713):0.0000039545	Oophila_amblystomatidis_SL-3_KJ711225_SUBCLADE3:0.0000027515):0.0054227749):0.0000028092	Chlamydomonas_nasuta_NIES2225_AB701502_free_living:0.0149675707):0.0035914055	Oophila_amblystomatidis_R-b7_KJ711145_SUBCLADE4:0.0035859549):0.0000027847	(Oophila_amblystomatidis_R-a2_KJ711140_SUBCLADE4:0.0000010229	Oophila_amblystomatidis_R-b9_KJ711147_SUBCLADE4:0.0000010229):0.0017815869):0.0080351587	(Chlamydomonad_sp._NDem9/21T-11d_AY220572_free_living:0.0041424384	(((Oophila_amblystomatidis_CA-3-8_KJ711161_SUBCLADE2:0.0000010229	Oophila_amblystomatidis_CA-2-5_KJ711151__SUBCLADE2:0.0017853097):0.0000010229	Oophila_amblystomatidis_BF-4-8_KJ711173_SUBCLADE2:0.0054158072):0.0134253520	(Oophila_amblystomatidis_RM-1_KJ711220_SUBCLADE1:0.0000010229	(Oophila_amblystomatidis_Hb_cul-rk_KJ711137_SUBCLADE1:0.0000010229	Oophila_amblystomatidis_GSa-ek11_KJ711190_SUBCLADE1:0.0000010229):0.0000010229):0.0013331583):0.0135789413):0.0113417396):0.0135363194):0.0394222815	JN903992.1_Spongiococcum_aplanosporum_SAG:0.0000022468):0.0079476811	AB058373.1_Chlamydomonas_parkeae_MBIC10599:0.0341063976):0.0173611190	AJ781311.1_Chlamydomonas_noctigama_SAG:0.0022000408):0.0292544735	(D86501.1_Carteria_crucifera:0.0086753058	((X56103.1_S.obliquus:0.0480153574	X13688.1:0.0519808735):0.0170066432	(U63101.1_Bracteacoccus_aerius:0.0352633564	AF182816.1_Aphanochaete_magnum_UTEXB1909:0.0242055609):0.0133903511):0.0395422118):0.0208344674):0.0207414765):0.0169177852):0.0120584158):0.0042044547):0.0046378501):0.0000020627	(Oophila_amblystomatidis_LA2008_KJ635658_USA_host:0.0005609427	Chlorococcum_rugosum_UTEX_1785_AB983621_Kawasaki_et_al_2015_USA_Port_Isabel_Texas_free_living:0.0321593496):0.0106917081):0.0083265846	Oophila_amblystomatidis_CT2007_KJ635657_USA_host:0.0093407438);
(AF395437.1_Characiosiphon_rivularisUTEX_LB1763:0.0459617499	(((Unique_28sequences:0.0000024563	((LC066328.1_Stephanosphaera_pluvialis_UTEX_771:0.0053928481	AB360748.1_Haematococcus_zimbabwiensis_SAG26.96:0.0060541040):0.0048872822	AB451188.1_Hamakko_caudatus:0.0028771983):0.0170828772):0.0018830810	((Oophila_amblystomatidis_LA2008_KJ635658_USA_host:0.0124824279	(Oophila_amblystomatidis_KY091670_Suddent_Tract:0.0000010244	Oophila_amblystomatidis_KY091671_Kingston:0.0000010244):0.0156947244):0.0074908071	(KC986379.1_Haematococcus_pluvialis_KNU-F-2009-H1:0.0000020898	((DQ009745.1_Brachiomonas_submarina_UTEX403:0.0000026948	((((U41175.1_Tetracystis_aeria:0.0278050695	Chlamydomonas_moewusii_CMU70786:0.0222184678):0.0041558983	Chlamydomonas_acidophila_OU030/a_AJ628977_free_living:0.0205001465):0.0085044661	((((Unique_4sequences:0.0000023264	(((Oophila_amblystomatidis_BB_cul-B_KJ711138_SUBCLADE3:0.0000010244	Oophila_amblystomatidis_BB_cul-J_KJ711136_SUBCLADE3:0.0000010244):0.0034668911	Chlamydomonas_pseudogloeogama_AF517097:0.0204448958):0.0041889076	Oophila_amblystomatidis_SL-3_KJ711225_SUBCLADE3:0.0000024781):0.0018428750):0.0000023813	Chlamydomonas_nasuta_NIES2225_AB701502_free_living:0.0116764534):0.0018467711	((Oophila_amblystomatidis_R-a2_KJ711140_SUBCLADE4:0.0017705730	Oophila_amblystomatidis_R-b9_KJ711147_SUBCLADE4:0.0000010244):0.0000570827	Oophila_amblystomatidis_R-b7_KJ711145_SUBCLADE4:0.0018441077):0.0000023618):0.0199232934	(Chlamydomonad_sp._NDem9/21T-11d_AY220572_free_living:0.0063958841	(((Oophila_amblystomatidis_CA-3-8_KJ711161_SUBCLADE2:0.0000010244	Oophila_amblystomatidis_CA-2-5_KJ711151__SUBCLADE2:0.0000010244):0.0000025427	Oophila_amblystomatidis_BF-4-8_KJ711173_SUBCLADE2:0.0074998251):0.0074606732	(Oophila_amblystomatidis_RM-1_KJ711220_SUBCLADE1:0.0018098307	(Oophila_amblystomatidis_Hb_cul-rk_KJ711137_SUBCLADE1:0.0000010244	Oophila_amblystomatidis_GSa-ek11_KJ711190_SUBCLADE1:0.0000010244):0.0000010245):0.0000025646):0.0177574286):0.0050292636):0.0083902293):0.0384215454	((AB058373.1_Chlamydomonas_parkeae_MBIC10599:0.0927603506	AJ781311.1_Chlamydomonas_noctigama_SAG:0.0000024889):0.0362978391	JN903992.1_Spongiococcum_aplanosporum_SAG:0.0072333034):0.0244668024):0.0603387920):0.0000029795	(D86501.1_Carteria_crucifera:0.0512384513	((X56103.1_S.obliquus:0.0672006944	X13688.1:0.0371215396):0.0003978474	(U63101.1_Bracteacoccus_aerius:0.0481118802	AF182816.1_Aphanochaete_magnum_UTEXB1909:0.0408807402):0.0322233972):0.0169656783):0.0703294241):0.0203834492):0.0138130124):0.0000028196):0.0043832533	((Chlorococcum_diplobionticum_UTEX950_U70587_free_living:0.0172564977	Chlorococcum_rugosum_UTEX_1785_AB983621_Kawasaki_et_al_2015_USA_Port_Isabel_Texas_free_living:0.0268418012):0.0000024918	((Chlorococcum_microstigmatum_UTEX_1777_AB983616_Kawasaki_et_al_2015_USA_Elkhart_Indiana_free_living:0.0033805929	Chlorococcum_olefaciens_COU41176:0.0022244034):0.0209141487	Chlamydopodium_vacuolatum_UTEX2111_M63001_free_living:0.0000027068):0.0202020989):0.0095819184):0.0000025430	Oophila_amblystomatidis_CT2007_KJ635657_USA_host:0.0292213420);
(AF395437.1_Characiosiphon_rivularisUTEX_LB1763:0.0847604357	((((Unique_28sequences:0.0000015310	((LC066328.1_Stephanosphaera_pluvialis_UTEX_771:0.0075588781	AB451188.1_Hamakko_caudatus:0.0016583665):0.0035289151	AB360748.1_Haematococcus_zimbabwiensis_SAG26.96:0.0079045063):0.0139081307):0.0019134764	((Oophila_amblystomatidis_KY091670_Suddent_Tract:0.0000015310	Oophila_amblystomatidis_KY091671_Kingston:0.0000015310):0.0137819367	(Chlorococcum_diplobionticum_UTEX950_U70587_free_living:0.0298451141	(KC986379.1_Haematococcus_pluvialis_KNU-F-2009-H1:0.0031579031	(DQ009745.1_Brachiomonas_submarina_UTEX403:0.0000023393	((((U41175.1_Tetracystis_aeria:0.0046838846	((((((Unique_4sequences:0.0000025666	(((Oophila_amblystomatidis_BB_cul-B_KJ711138_SUBCLADE3:0.0000015310	Oophila_amblystomatidis_BB_cul-J_KJ711136_SUBCLADE3:0.0000015310):0.0006105354	Chlamydomonas_pseudogloeogama_AF517097:0.0286372626):0.0030096308	Oophila_amblystomatidis_SL-3_KJ711225_SUBCLADE3:0.0000026778):0.0073332633):0.0000026440	((Oophila_amblystomatidis_R-a2_KJ711140_SUBCLADE4:0.0000022128	Oophila_amblystomatidis_R-b9_KJ711147_SUBCLADE4:0.0000015310):0.0017394902	Oophila_amblystomatidis_R-b7_KJ711145_SUBCLADE4:0.0018788295):0.0055302251):0.0086486366	Chlamydomonas_nasuta_NIES2225_AB701502_free_living:0.0065177847):0.0364228025	Chlamydomonad_sp._NDem9/21T-11d_AY220572_free_living:0.0068344299):0.0057878039	(((Oophila_amblystomatidis_CA-3-8_KJ711161_SUBCLADE2:0.0000015310	Oophila_amblystomatidis_BF-4-8_KJ711173_SUBCLADE2:0.0017967308):0.0000015309	Oophila_amblystomatidis_CA-2-5_KJ711151__SUBCLADE2:0.0036267935):0.0092052624	((Oophila_amblystomatidis_RM-1_KJ711220_SUBCLADE1:0.0000015310	Oophila_amblystomatidis_Hb_cul-rk_KJ711137_SUBCLADE1:0.0000015310):0.0000015309	Oophila_amblystomatidis_GSa-ek11_KJ711190_SUBCLADE1:0.0000015310):0.0000021481):0.0128366955):0.0184492939	(Chlamydomonas_acidophila_OU030/a_AJ628977_free_living:0.0149328169	Chlamydomonas_moewusii_CMU70786:0.0173440234):0.0090200818):0.0110916956):0.0645017574	JN903992.1_Spongiococcum_aplanosporum_SAG:0.0000027292):0.0036581901	(AB058373.1_Chlamydomonas_parkeae_MBIC10599:0.0478098466	AJ781311.1_Chlamydomonas_noctigama_SAG:0.0207151863):0.0013952220):0.0559245875	(D86501.1_Carteria_crucifera:0.0461622614	(((X56103.1_S.obliquus:0.0450949462	X13688.1:0.0519994958):0.0089876170	AF182816.1_Aphanochaete_magnum_UTEXB1909:0.0946287265):0.0000024920	U63101.1_Bracteacoccus_aerius:0.0456630390):0.0213588589):0.0380991788):0.0328762687):0.0142219027):0.0282131783):0.0000023602):0.0020615107):0.0024869481	Oophila_amblystomatidis_LA2008_KJ635658_USA_host:0.0086357383):0.0078937708	(((Chlorococcum_microstigmatum_UTEX_1777_AB983616_Kawasaki_et_al_2015_USA_Elkhart_Indiana_free_living:0.0017708583	Chlorococcum_olefaciens_COU41176:0.0018148893):0.0201635069	Chlamydopodium_vacuolatum_UTEX2111_M63001_free_living:0.0000025532):0.0240417889	Chlorococcum_rugosum_UTEX_1785_AB983621_Kawasaki_et_al_2015_USA_Port_Isabel_Texas_free_living:0.0194832972):0.0042473769):0.0068267008	Oophila_amblystomatidis_CT2007_KJ635657_USA_host:0.0039983595);
(AF395437.1_Characiosiphon_rivularisUTEX_LB1763:0.0275040063	(((((Unique_28sequences:0.0000012395	((Chlorococcum_diplobionticum_UTEX950_U70587_free_living:0.0123526001	((Chlorococcum_microstigmatum_UTEX_1777_AB983616_Kawasaki_et_al_2015_USA_Elkhart_Indiana_free_living:0.0039473190	Chlorococcum_olefaciens_COU41176:0.0014940691):0.0166733699	Chlamydopodium_vacuolatum_UTEX2111_M63001_free_living:0.0000033185):0.0231964648):0.0027072888	(KC986379.1_Haematococcus_pluvialis_KNU-F-2009-H1:0.0000028448	DQ009745.1_Brachiomonas_submarina_UTEX403:0.0230343056):0.0219491928):0.0012928141):0.0000027633	((LC066328.1_Stephanosphaera_pluvialis_UTEX_771:0.0000012395	AB360748.1_Haematococcus_zimbabwiensis_SAG26.96:0.0094264997):0.0044653752	AB451188.1_Hamakko_caudatus:0.0010521202):0.0188124868):0.0019541714	(Oophila_amblystomatidis_LA2008_KJ635658_USA_host:0.0010418599	Chlorococcum_rugosum_UTEX_1785_AB983621_Kawasaki_et_al_2015_USA_Port_Isabel_Texas_free_living:0.0159638217):0.0104411490):0.0022376891	Oophila_amblystomatidis_CT2007_KJ635657_USA_host:0.0160780395):0.0018743547	(Oophila_amblystomatidis_KY091670_Suddent_Tract:0.0000012395	Oophila_amblystomatidis_KY091671_Kingston:0.0000012395):0.0056060220):0.0275751889	(((((U41175.1_Tetracystis_aeria:0.0000025288	Chlamydomonas_moewusii_CMU70786:0.0345089827):0.0106393177	(((((Unique_4sequences:0.0000025527	(((Oophila_amblystomatidis_R-a2_KJ711140_SUBCLADE4:0.0000012395	Oophila_amblystomatidis_R-b7_KJ711145_SUBCLADE4:0.0000012395):0.0000012395	(Oophila_amblystomatidis_R-b9_KJ711147_SUBCLADE4:0.0000012395	Chlamydomonad_sp._NDem9/21T-11d_AY220572_free_living:0.0240971424):0.0000035389):0.0036142488	Chlamydomonas_nasuta_NIES2225_AB701502_free_living:0.0153133229):0.0000033580):0.0036075182	Oophila_amblystomatidis_SL-3_KJ711225_SUBCLADE3:0.0000034216):0.0036172759	(Oophila_amblystomatidis_BB_cul-B_KJ711138_SUBCLADE3:0.0000012395	Oophila_amblystomatidis_BB_cul-J_KJ711136_SUBCLADE3:0.0000012395):0.0000012395):0.0096185217	Chlamydomonas_pseudogloeogama_AF517097:0.0241046255):0.0000025154	(((Oophila_amblystomatidis_CA-3-8_KJ711161_SUBCLADE2:0.0000012395	Oophila_amblystomatidis_CA-2-5_KJ711151__SUBCLADE2:0.0000012395):0.0000012395	Oophila_amblystomatidis_BF-4-8_KJ711173_SUBCLADE2:0.0036232974):0.0037489454	(Oophila_amblystomatidis_RM-1_KJ711220_SUBCLADE1:0.0036330534	(Oophila_amblystomatidis_Hb_cul-rk_KJ711137_SUBCLADE1:0.0000012395	Oophila_amblystomatidis_GSa-ek11_KJ711190_SUBCLADE1:0.0000012395):0.0000012395):0.0035646984):0.0135315455):0.0107120309):0.0091026205	Chlamydomonas_acidophila_OU030/a_AJ628977_free_living:0.0092551917):0.0287633067	((AB058373.1_Chlamydomonas_parkeae_MBIC10599:0.0434173965	JN903992.1_Spongiococcum_aplanosporum_SAG:0.0099083776):0.0000024841	AJ781311.1_Chlamydomonas_noctigama_SAG:0.0169769319):0.0247348252):0.0195738259	(D86501.1_Carteria_crucifera:0.0336939066	((X56103.1_S.obliquus:0.0301670778	X13688.1:0.0447716582):0.0125465186	(U63101.1_Bracteacoccus_aerius:0.0219173990	AF182816.1_Aphanochaete_magnum_UTEXB1909:0.0606286702):0.0099281137):0.0373683676):0.0443927546):0.0202012111);
(AF395437.1_Characiosiphon_rivularisUTEX_LB1763:0.0413396989	((((Unique_28sequences:0.0000012387	((LC066328.1_Stephanosphaera_pluvialis_UTEX_771:0.0035839729	AB360748.1_Haematococcus_zimbabwiensis_SAG26.96:0.0018686341):0.0038666993	AB451188.1_Hamakko_caudatus:0.0034502274):0.0057403973):0.0074519264	((Chlorococcum_diplobionticum_UTEX950_U70587_free_living:0.0157958303	KC986379.1_Haematococcus_pluvialis_KNU-F-2009-H1:0.0217814831):0.0000036650	((DQ009745.1_Brachiomonas_submarina_UTEX403:0.0089327843	(((((U41175.1_Tetracystis_aeria:0.0177340768	Chlamydomonas_moewusii_CMU70786:0.0122417248):0.0040949501	(((((Unique_4sequences:0.0000025382	(((Oophila_amblystomatidis_R-a2_KJ711140_SUBCLADE4:0.0000030992	Oophila_amblystomatidis_R-b9_KJ711147_SUBCLADE4:0.0000030425):0.0000026724	Chlamydomonas_pseudogloeogama_AF517097:0.0171050650):0.0075419771	Oophila_amblystomatidis_R-b7_KJ711145_SUBCLADE4:0.0059752022):0.0075834505):0.0017998619	Oophila_amblystomatidis_SL-3_KJ711225_SUBCLADE3:0.0000028122):0.0036402048	(Oophila_amblystomatidis_BB_cul-B_KJ711138_SUBCLADE3:0.0000012387	Oophila_amblystomatidis_BB_cul-J_KJ711136_SUBCLADE3:0.0000012387):0.0000025992):0.0094398084	Chlamydomonas_nasuta_NIES2225_AB701502_free_living:0.0000026530):0.0192492896	(Chlamydomonad_sp._NDem9/21T-11d_AY220572_free_living:0.0111572050	(((Oophila_amblystomatidis_CA-3-8_KJ711161_SUBCLADE2:0.0000012387	Oophila_amblystomatidis_CA-2-5_KJ711151__SUBCLADE2:0.0000012387):0.0000012387	Oophila_amblystomatidis_BF-4-8_KJ711173_SUBCLADE2:0.0017841549):0.0033240398	((Oophila_amblystomatidis_RM-1_KJ711220_SUBCLADE1:0.0000012387	Oophila_amblystomatidis_Hb_cul-rk_KJ711137_SUBCLADE1:0.0000012387):0.0000031558	Oophila_amblystomatidis_GSa-ek11_KJ711190_SUBCLADE1:0.0000012387):0.0020749651):0.0205470576):0.0049716737):0.0088153310):0.0108188841	Chlamydomonas_acidophila_OU030/a_AJ628977_free_living:0.0101276717):0.0461908924	((AB058373.1_Chlamydomonas_parkeae_MBIC10599:0.0459152825	AJ781311.1_Chlamydomonas_noctigama_SAG:0.0074719016):0.0011886256	JN903992.1_Spongiococcum_aplanosporum_SAG:0.0064237671):0.0147811964):0.0222432320	(D86501.1_Carteria_crucifera:0.0414677904	((X56103.1_S.obliquus:0.0375078271	X13688.1:0.0717553245):0.0064702321	(U63101.1_Bracteacoccus_aerius:0.0589872512	AF182816.1_Aphanochaete_magnum_UTEXB1909:0.0795224185):0.0052128957):0.0334629049):0.0140480527):0.0329397256):0.0237659432	((Chlorococcum_microstigmatum_UTEX_1777_AB983616_Kawasaki_et_al_2015_USA_Elkhart_Indiana_free_living:0.0000012387	Chlorococcum_olefaciens_COU41176:0.0000012387):0.0131419942	Chlamydopodium_vacuolatum_UTEX2111_M63001_free_living:0.0000029604):0.0194166738):0.0114935812):0.0000024727):0.0015628748	(Oophila_amblystomatidis_LA2008_KJ635658_USA_host:0.0053931610	Chlorococcum_rugosum_UTEX_1785_AB983621_Kawasaki_et_al_2015_USA_Port_Isabel_Texas_free_living:0.0058674509):0.0021596476):0.0019721282	(Oophila_amblystomatidis_KY091670_Suddent_Tract:0.0000012387	Oophila_amblystomatidis_KY091671_Kingston:0.0000012387):0.0073546478):0.0046161237	Oophila_amblystomatidis_CT2007_KJ635657_USA_host:0.0052348946);
(AF395437.1_Characiosiphon_rivularisUTEX_LB1763:0.0602167136	((((Unique_28sequences:0.0000026644	((LC066328.1_Stephanosphaera_pluvialis_UTEX_771:0.0000026492	AB451188.1_Hamakko_caudatus:0.0153111172):0.0053142877	AB360748.1_Haematococcus_zimbabwiensis_SAG26.96:0.0020000659):0.0159621839):0.0018720751	((Chlorococcum_diplobionticum_UTEX950_U70587_free_living:0.0166040374	((Chlorococcum_microstigmatum_UTEX_1777_AB983616_Kawasaki_et_al_2015_USA_Elkhart_Indiana_free_living:0.0041190355	Chlorococcum_olefaciens_COU41176:0.0013471970):0.0329123222	Chlamydopodium_vacuolatum_UTEX2111_M63001_free_living:0.0000027885):0.0128046757):0.0076535084	(KC986379.1_Haematococcus_pluvialis_KNU-F-2009-H1:0.0026890491	DQ009745.1_Brachiomonas_submarina_UTEX403:0.0280418961):0.0192695347):0.0037547845):0.0000031730	(Oophila_amblystomatidis_LA2008_KJ635658_USA_host:0.0151699718	Chlorococcum_rugosum_UTEX_1785_AB983621_Kawasaki_et_al_2015_USA_Port_Isabel_Texas_free_living:0.0204155931):0.0104083800):0.0046054996	Oophila_amblystomatidis_CT2007_KJ635657_USA_host:0.0089101287):0.0057301575	((Oophila_amblystomatidis_KY091670_Suddent_Tract:0.0000010902	Oophila_amblystomatidis_KY091671_Kingston:0.0000010902):0.0069231049	((((((U41175.1_Tetracystis_aeria:0.0041831514	Chlamydomonas_moewusii_CMU70786:0.0225038771):0.0108785931	((((((Unique_4sequences:0.0000024463	((Oophila_amblystomatidis_R-a2_KJ711140_SUBCLADE4:0.0000022153	Oophila_amblystomatidis_R-b9_KJ711147_SUBCLADE4:0.0000026621):0.0016632177	Oophila_amblystomatidis_R-b7_KJ711145_SUBCLADE4:0.0039434041):0.0057056277):0.0036185269	Oophila_amblystomatidis_SL-3_KJ711225_SUBCLADE3:0.0000029453):0.0098166704	Chlamydomonas_pseudogloeogama_AF517097:0.0578518693):0.0014741297	(Oophila_amblystomatidis_BB_cul-B_KJ711138_SUBCLADE3:0.0000010902	Oophila_amblystomatidis_BB_cul-J_KJ711136_SUBCLADE3:0.0000010902):0.0000029904):0.0037383104	Chlamydomonas_nasuta_NIES2225_AB701502_free_living:0.0098294306):0.0123087565	(Chlamydomonad_sp._NDem9/21T-11d_AY220572_free_living:0.0135612081	(((Oophila_amblystomatidis_CA-3-8_KJ711161_SUBCLADE2:0.0000010902	Oophila_amblystomatidis_CA-2-5_KJ711151__SUBCLADE2:0.0000010902):0.0000010902	Oophila_amblystomatidis_BF-4-8_KJ711173_SUBCLADE2:0.0018036303):0.0018008301	(Oophila_amblystomatidis_RM-1_KJ711220_SUBCLADE1:0.0036461978	(Oophila_amblystomatidis_Hb_cul-rk_KJ711137_SUBCLADE1:0.0000010902	Oophila_amblystomatidis_GSa-ek11_KJ711190_SUBCLADE1:0.0000010902):0.0000023660):0.0000029196):0.0246390997):0.0128840476):0.0139378920):0.0096874961	Chlamydomonas_acidophila_OU030/a_AJ628977_free_living:0.0166649014):0.0458140800	(AB058373.1_Chlamydomonas_parkeae_MBIC10599:0.0408736254	JN903992.1_Spongiococcum_aplanosporum_SAG:0.0091302861):0.0000026684):0.0135863170	AJ781311.1_Chlamydomonas_noctigama_SAG:0.0000023022):0.0495376005	(D86501.1_Carteria_crucifera:0.0535188389	(((X56103.1_S.obliquus:0.0381710751	X13688.1:0.0354671916):0.0140068259	AF182816.1_Aphanochaete_magnum_UTEXB1909:0.0625793750):0.0007481889	U63101.1_Bracteacoccus_aerius:0.0416223949):0.0311305640):0.0606234341):0.0326217182):0.0078929987);
(AF395437.1_Characiosiphon_rivularisUTEX_LB1763:0.0335245789	((((Unique_28sequences:0.0000023816	((((Oophila_amblystomatidis_LA2008_KJ635658_USA_host:0.0058637428	(Oophila_amblystomatidis_KY091670_Suddent_Tract:0.0000011398	Oophila_amblystomatidis_KY091671_Kingston:0.0000011398):0.0083770915):0.0016323511	Chlorococcum_rugosum_UTEX_1785_AB983621_Kawasaki_et_al_2015_USA_Port_Isabel_Texas_free_living:0.0060015810):0.0000025571	Oophila_amblystomatidis_CT2007_KJ635657_USA_host:0.0245509453):0.0056584939	((LC066328.1_Stephanosphaera_pluvialis_UTEX_771:0.0016255379	AB360748.1_Haematococcus_zimbabwiensis_SAG26.96:0.0040170900):0.0063939398	AB451188.1_Hamakko_caudatus:0.0013152243):0.0101654217):0.0000027030):0.0019788308	((Chlorococcum_microstigmatum_UTEX_1777_AB983616_Kawasaki_et_al_2015_USA_Elkhart_Indiana_free_living:0.0035163846	Chlorococcum_olefaciens_COU41176:0.0039225657):0.0097648057	Chlamydopodium_vacuolatum_UTEX2111_M63001_free_living:0.0000029278):0.0286942454):0.0000029890	(KC986379.1_Haematococcus_pluvialis_KNU-F-2009-H1:0.0084068129	DQ009745.1_Brachiomonas_submarina_UTEX403:0.0108779973):0.0311824670):0.0146178336	Chlorococcum_diplobionticum_UTEX950_U70587_free_living:0.0156278491):0.0269691754	(((((U41175.1_Tetracystis_aeria:0.0156591922	Chlamydomonas_moewusii_CMU70786:0.0452955130):0.0079124649	((((Unique_4sequences:0.0000031422	(((Oophila_amblystomatidis_BB_cul-B_KJ711138_SUBCLADE3:0.0000011398	Oophila_amblystomatidis_BB_cul-J_KJ711136_SUBCLADE3:0.0000011398):0.0009673460	Chlamydomonas_pseudogloeogama_AF517097:0.0248450755):0.0064942707	Oophila_amblystomatidis_SL-3_KJ711225_SUBCLADE3:0.0000011398):0.0073934294):0.0017954510	((Oophila_amblystomatidis_R-a2_KJ711140_SUBCLADE4:0.0000011398	Oophila_amblystomatidis_R-b9_KJ711147_SUBCLADE4:0.0000011398):0.0000031228	Oophila_amblystomatidis_R-b7_KJ711145_SUBCLADE4:0.0017892662):0.0000027997):0.0141278645	Chlamydomonas_nasuta_NIES2225_AB701502_free_living:0.0129053925):0.0061150800	(Chlamydomonad_sp._NDem9/21T-11d_AY220572_free_living:0.0087898350	(((Oophila_amblystomatidis_CA-3-8_KJ711161_SUBCLADE2:0.0000011398	Oophila_amblystomatidis_CA-2-5_KJ711151__SUBCLADE2:0.0055461550):0.0000011398	Oophila_amblystomatidis_BF-4-8_KJ711173_SUBCLADE2:0.0113493191):0.0032801546	(Oophila_amblystomatidis_RM-1_KJ711220_SUBCLADE1:0.0036580089	(Oophila_amblystomatidis_Hb_cul-rk_KJ711137_SUBCLADE1:0.0000011398	Oophila_amblystomatidis_GSa-ek11_KJ711190_SUBCLADE1:0.0000011398):0.0000011398):0.0041010625):0.0303526917):0.0062435722):0.0113826928):0.0108089644	Chlamydomonas_acidophila_OU030/a_AJ628977_free_living:0.0053971552):0.0207873864	((AB058373.1_Chlamydomonas_parkeae_MBIC10599:0.0317411272	AJ781311.1_Chlamydomonas_noctigama_SAG:0.0219673524):0.0059524281	JN903992.1_Spongiococcum_aplanosporum_SAG:0.0010920877):0.0379839031):0.0434875214	(D86501.1_Carteria_crucifera:0.0363047385	((X56103.1_S.obliquus:0.0307584914	X13688.1:0.0456557382):0.0000027550	(U63101.1_Bracteacoccus_aerius:0.0135940638	AF182816.1_Aphanochaete_magnum_UTEXB1909:0.0836690681):0.0233207822):0.0267864892):0.0707423055):0.0000026582);
(AF395437.1_Characiosiphon_rivularisUTEX_LB1763:0.0500715246	(((Unique_28sequences:0.0000011242	((LC066328.1_Stephanosphaera_pluvialis_UTEX_771:0.0017295461	AB451188.1_Hamakko_caudatus:0.0073917894):0.0114675923	AB360748.1_Haematococcus_zimbabwiensis_SAG26.96:0.0020358416):0.0129364664):0.0017827338	(((Oophila_amblystomatidis_LA2008_KJ635658_USA_host:0.0074568244	Chlorococcum_rugosum_UTEX_1785_AB983621_Kawasaki_et_al_2015_USA_Port_Isabel_Texas_free_living:0.0223447222):0.0058707736	Oophila_amblystomatidis_CT2007_KJ635657_USA_host:0.0136256184):0.0016005468	((Oophila_amblystomatidis_KY091670_Suddent_Tract:0.0000011242	Oophila_amblystomatidis_KY091671_Kingston:0.0000011242):0.0106593806	((Chlorococcum_diplobionticum_UTEX950_U70587_free_living:0.0179327645	((Chlorococcum_microstigmatum_UTEX_1777_AB983616_Kawasaki_et_al_2015_USA_Elkhart_Indiana_free_living:0.0036562863	Chlorococcum_olefaciens_COU41176:0.0017044264):0.0087782797	Chlamydopodium_vacuolatum_UTEX2111_M63001_free_living:0.0067766518):0.0243595092):0.0000026231	(KC986379.1_Haematococcus_pluvialis_KNU-F-2009-H1:0.0113497241	DQ009745.1_Brachiomonas_submarina_UTEX403:0.0456244185):0.0306093418):0.0036625168):0.0065068178):0.0000022848):0.0115719335	((X56103.1_S.obliquus:0.0459868025	(X13688.1:0.0419200825	AF182816.1_Aphanochaete_magnum_UTEXB1909:0.0854431055):0.0000022773):0.0137152587	U63101.1_Bracteacoccus_aerius:0.0228408640):0.0471094916):0.0289836745	(((U41175.1_Tetracystis_aeria:0.0036557335	(((((((Unique_4sequences:0.0000011242	((Oophila_amblystomatidis_BB_cul-B_KJ711138_SUBCLADE3:0.0000011242	Oophila_amblystomatidis_BB_cul-J_KJ711136_SUBCLADE3:0.0000011242):0.0017607445	Oophila_amblystomatidis_SL-3_KJ711225_SUBCLADE3:0.0000011242):0.0053214539):0.0000011242	Chlamydomonas_nasuta_NIES2225_AB701502_free_living:0.0107521773):0.0108430386	((Oophila_amblystomatidis_R-a2_KJ711140_SUBCLADE4:0.0017674901	Oophila_amblystomatidis_R-b9_KJ711147_SUBCLADE4:0.0000011242):0.0000031902	Oophila_amblystomatidis_R-b7_KJ711145_SUBCLADE4:0.0000011242):0.0000011242):0.0095616019	Chlamydomonad_sp._NDem9/21T-11d_AY220572_free_living:0.0194645103):0.0089384748	Chlamydomonas_pseudogloeogama_AF517097:0.0292558343):0.0000023900	(((Oophila_amblystomatidis_CA-3-8_KJ711161_SUBCLADE2:0.0000011242	Oophila_amblystomatidis_CA-2-5_KJ711151__SUBCLADE2:0.0017797892):0.0000011242	Oophila_amblystomatidis_BF-4-8_KJ711173_SUBCLADE2:0.0072431815):0.0037592552	((Oophila_amblystomatidis_RM-1_KJ711220_SUBCLADE1:0.0017747664	Oophila_amblystomatidis_GSa-ek11_KJ711190_SUBCLADE1:0.0000011242):0.0000011242	Oophila_amblystomatidis_Hb_cul-rk_KJ711137_SUBCLADE1:0.0000011242):0.0016142210):0.0059180266):0.0163765839	(Chlamydomonas_acidophila_OU030/a_AJ628977_free_living:0.0159219808	Chlamydomonas_moewusii_CMU70786:0.0168438531):0.0153727551):0.0090213068):0.0457318138	((AB058373.1_Chlamydomonas_parkeae_MBIC10599:0.0600343608	JN903992.1_Spongiococcum_aplanosporum_SAG:0.0134479406):0.0092536669	AJ781311.1_Chlamydomonas_noctigama_SAG:0.0099495424):0.0087233474):0.0394400662	D86501.1_Carteria_crucifera:0.0578404845):0.0128170594);
(AF395437.1_Characiosiphon_rivularisUTEX_LB1763:0.0248868934	((((Unique_28sequences:0.0000010672	((LC066328.1_Stephanosphaera_pluvialis_UTEX_771:0.0000010672	AB360748.1_Haematococcus_zimbabwiensis_SAG26.96:0.0090625195):0.0053286258	AB451188.1_Hamakko_caudatus:0.0000010672):0.0109770743):0.0036084169	((Oophila_amblystomatidis_KY091670_Suddent_Tract:0.0000010672	Oophila_amblystomatidis_KY091671_Kingston:0.0000010672):0.0054205124	((Chlorococcum_diplobionticum_UTEX950_U70587_free_living:0.0184248439	((Chlorococcum_microstigmatum_UTEX_1777_AB983616_Kawasaki_et_al_2015_USA_Elkhart_Indiana_free_living:0.0017411637	Chlorococcum_olefaciens_COU41176:0.0073642568):0.0017487941	Chlamydopodium_vacuolatum_UTEX2111_M63001_free_living:0.0000010672):0.0091317079):0.0000010672	(KC986379.1_Haematococcus_pluvialis_KNU-F-2009-H1:0.0013114910	DQ009745.1_Brachiomonas_submarina_UTEX403:0.0228772202):0.0237539885):0.0017400145):0.0056124636):0.0027622231	(Oophila_amblystomatidis_LA2008_KJ635658_USA_host:0.0022761928	Chlorococcum_rugosum_UTEX_1785_AB983621_Kawasaki_et_al_2015_USA_Port_Isabel_Texas_free_living:0.0131866837):0.0059397133):0.0094354267	Oophila_amblystomatidis_CT2007_KJ635657_USA_host:0.0152090837):0.0083398611	(((((U41175.1_Tetracystis_aeria:0.0068408431	((((Unique_4sequences:0.0000010672	((Oophila_amblystomatidis_R-a2_KJ711140_SUBCLADE4:0.0035969551	Oophila_amblystomatidis_R-b9_KJ711147_SUBCLADE4:0.0000010672):0.0000026098	Oophila_amblystomatidis_R-b7_KJ711145_SUBCLADE4:0.0017921537):0.0000010672):0.0000010672	(((Oophila_amblystomatidis_BB_cul-B_KJ711138_SUBCLADE3:0.0000010672	Oophila_amblystomatidis_BB_cul-J_KJ711136_SUBCLADE3:0.0000010672):0.0018019487	Chlamydomonas_pseudogloeogama_AF517097:0.0092069024):0.0000023076	Oophila_amblystomatidis_SL-3_KJ711225_SUBCLADE3:0.0000010672):0.0054572955):0.0052297194	Chlamydomonas_nasuta_NIES2225_AB701502_free_living:0.0061350685):0.0094434874	(Chlamydomonad_sp._NDem9/21T-11d_AY220572_free_living:0.0090681479	((Oophila_amblystomatidis_CA-3-8_KJ711161_SUBCLADE2:0.0000010672	(Oophila_amblystomatidis_BF-4-8_KJ711173_SUBCLADE2:0.0073367390	Oophila_amblystomatidis_CA-2-5_KJ711151__SUBCLADE2:0.0017976595):0.0000010672):0.0036122750	((Oophila_amblystomatidis_RM-1_KJ711220_SUBCLADE1:0.0036183724	Oophila_amblystomatidis_GSa-ek11_KJ711190_SUBCLADE1:0.0000010672):0.0000010672	Oophila_amblystomatidis_Hb_cul-rk_KJ711137_SUBCLADE1:0.0000010672):0.0000010672):0.0099991909):0.0046171910):0.0166378926):0.0041525571	Chlamydomonas_moewusii_CMU70786:0.0175569011):0.0094499826	Chlamydomonas_acidophila_OU030/a_AJ628977_free_living:0.0069374561):0.0130496018	((AB058373.1_Chlamydomonas_parkeae_MBIC10599:0.0307095595	JN903992.1_Spongiococcum_aplanosporum_SAG:0.0031730447):0.0000024621	AJ781311.1_Chlamydomonas_noctigama_SAG:0.0118099342):0.0294079019):0.0263464712	(D86501.1_Carteria_crucifera:0.0330161787	((X56103.1_S.obliquus:0.0427010258	(X13688.1:0.0459016917	AF182816.1_Aphanochaete_magnum_UTEXB1909:0.0384396886):0.0078744137):0.0056950159	U63101.1_Bracteacoccus_aerius:0.0294904067):0.0266023530):0.0321697501):0.0224932820);
(AF395437.1_Characiosiphon_rivularisUTEX_LB1763:0.0455596606	((((((Unique_28sequences:0.0000022113	((LC066328.1_Stephanosphaera_pluvialis_UTEX_771:0.0078215560	AB360748.1_Haematococcus_zimbabwiensis_SAG26.96:0.0094275997):0.0069755379	AB451188.1_Hamakko_caudatus:0.0035068319):0.0182154746):0.0036797685	(KC986379.1_Haematococcus_pluvialis_KNU-F-2009-H1:0.0076299898	DQ009745.1_Brachiomonas_submarina_UTEX403:0.0057346266):0.0205146256):0.0000021857	(Chlorococcum_diplobionticum_UTEX950_U70587_free_living:0.0075954489	(((Chlorococcum_microstigmatum_UTEX_1777_AB983616_Kawasaki_et_al_2015_USA_Elkhart_Indiana_free_living:0.0000010725	Chlorococcum_olefaciens_COU41176:0.0000010725):0.0153681465	Chlamydopodium_vacuolatum_UTEX2111_M63001_free_living:0.0000020519):0.0279494389	Chlorococcum_rugosum_UTEX_1785_AB983621_Kawasaki_et_al_2015_USA_Port_Isabel_Texas_free_living:0.0120921668):0.0042430647):0.0018594752):0.0048310625	Oophila_amblystomatidis_LA2008_KJ635658_USA_host:0.0024610314):0.0041707861	Oophila_amblystomatidis_CT2007_KJ635657_USA_host:0.0232138076):0.0021829550	(Oophila_amblystomatidis_KY091670_Suddent_Tract:0.0000010725	Oophila_amblystomatidis_KY091671_Kingston:0.0000010725):0.0038417127):0.0262415410	(((U41175.1_Tetracystis_aeria:0.0000020293	((((((Unique_4sequences:0.0000010725	(((Oophila_amblystomatidis_R-a2_KJ711140_SUBCLADE4:0.0036120176	Oophila_amblystomatidis_R-b9_KJ711147_SUBCLADE4:0.0000010725):0.0000010725	Oophila_amblystomatidis_R-b7_KJ711145_SUBCLADE4:0.0000010725):0.0092630245	Chlamydomonas_nasuta_NIES2225_AB701502_free_living:0.0172953165):0.0000010725):0.0092715390	Oophila_amblystomatidis_SL-3_KJ711225_SUBCLADE3:0.0000025469):0.0054502232	(Oophila_amblystomatidis_BB_cul-B_KJ711138_SUBCLADE3:0.0000010725	Oophila_amblystomatidis_BB_cul-J_KJ711136_SUBCLADE3:0.0000010725):0.0000021679):0.0210025272	Chlamydomonas_pseudogloeogama_AF517097:0.0336341107):0.0104771095	(Chlamydomonad_sp._NDem9/21T-11d_AY220572_free_living:0.0251310788	(((Oophila_amblystomatidis_CA-3-8_KJ711161_SUBCLADE2:0.0000020755	Oophila_amblystomatidis_BF-4-8_KJ711173_SUBCLADE2:0.0018093143):0.0000022305	Oophila_amblystomatidis_CA-2-5_KJ711151__SUBCLADE2:0.0055475876):0.0093576029	(Oophila_amblystomatidis_RM-1_KJ711220_SUBCLADE1:0.0018047755	(Oophila_amblystomatidis_Hb_cul-rk_KJ711137_SUBCLADE1:0.0000010725	Oophila_amblystomatidis_GSa-ek11_KJ711190_SUBCLADE1:0.0000010725):0.0000010725):0.0000027426):0.0146731667):0.0068439977):0.0167034087	(Chlamydomonas_acidophila_OU030/a_AJ628977_free_living:0.0193489252	Chlamydomonas_moewusii_CMU70786:0.0042760633):0.0037875932):0.0148467218):0.0451774448	((AB058373.1_Chlamydomonas_parkeae_MBIC10599:0.0339789276	JN903992.1_Spongiococcum_aplanosporum_SAG:0.0000010725):0.0000027747	AJ781311.1_Chlamydomonas_noctigama_SAG:0.0094581947):0.0027911958):0.0404384313	(D86501.1_Carteria_crucifera:0.0121464398	(((X56103.1_S.obliquus:0.0471487613	X13688.1:0.0453120804):0.0000021040	AF182816.1_Aphanochaete_magnum_UTEXB1909:0.0577360431):0.0000027139	U63101.1_Bracteacoccus_aerius:0.0445317810):0.0338318481):0.0313505933):0.0116669298);
(AF395437.1_Characiosiphon_rivularisUTEX_LB1763:0.0518493179	((((Unique_28sequences:0.0000013235	((LC066328.1_Stephanosphaera_pluvialis_UTEX_771:0.0010821188	AB360748.1_Haematococcus_zimbabwiensis_SAG26.96:0.0082896879):0.0100977536	AB451188.1_Hamakko_caudatus:0.0000027616):0.0196777746):0.0038233163	((Oophila_amblystomatidis_KY091670_Suddent_Tract:0.0000013235	Oophila_amblystomatidis_KY091671_Kingston:0.0000013235):0.0137583519	((Chlorococcum_diplobionticum_UTEX950_U70587_free_living:0.0127423002	((Chlorococcum_microstigmatum_UTEX_1777_AB983616_Kawasaki_et_al_2015_USA_Elkhart_Indiana_free_living:0.0052156517	Chlorococcum_olefaciens_COU41176:0.0041339719):0.0079245418	Chlamydopodium_vacuolatum_UTEX2111_M63001_free_living:0.0048482501):0.0074771737):0.0000030605	(KC986379.1_Haematococcus_pluvialis_KNU-F-2009-H1:0.0082188221	DQ009745.1_Brachiomonas_submarina_UTEX403:0.0304494251):0.0168959011):0.0027414483):0.0084391303):0.0000030529	(Oophila_amblystomatidis_LA2008_KJ635658_USA_host:0.0048334555	Chlorococcum_rugosum_UTEX_1785_AB983621_Kawasaki_et_al_2015_USA_Port_Isabel_Texas_free_living:0.0251096381):0.0121604066):0.0133768971	Oophila_amblystomatidis_CT2007_KJ635657_USA_host:0.0250391137):0.0287351188	(((U41175.1_Tetracystis_aeria:0.0051535840	(((((Unique_4sequences:0.0000013235	(((Oophila_amblystomatidis_BB_cul-B_KJ711138_SUBCLADE3:0.0000013235	Oophila_amblystomatidis_BB_cul-J_KJ711136_SUBCLADE3:0.0000013235):0.0025316005	Chlamydomonas_pseudogloeogama_AF517097:0.0268726599):0.0011789853	Oophila_amblystomatidis_SL-3_KJ711225_SUBCLADE3:0.0000013235):0.0114664102):0.0000030083	((Oophila_amblystomatidis_R-a2_KJ711140_SUBCLADE4:0.0036480615	Oophila_amblystomatidis_R-b9_KJ711147_SUBCLADE4:0.0000013235):0.0000037435	Oophila_amblystomatidis_R-b7_KJ711145_SUBCLADE4:0.0000013235):0.0018119535):0.0069950036	Chlamydomonas_nasuta_NIES2225_AB701502_free_living:0.0085064191):0.0158608342	(Chlamydomonad_sp._NDem9/21T-11d_AY220572_free_living:0.0103440457	(((Oophila_amblystomatidis_CA-3-8_KJ711161_SUBCLADE2:0.0000013235	Oophila_amblystomatidis_CA-2-5_KJ711151__SUBCLADE2:0.0000013235):0.0000013235	Oophila_amblystomatidis_BF-4-8_KJ711173_SUBCLADE2:0.0055215937):0.0007550416	((Oophila_amblystomatidis_RM-1_KJ711220_SUBCLADE1:0.0000013235	Oophila_amblystomatidis_GSa-ek11_KJ711190_SUBCLADE1:0.0000013235):0.0000013235	Oophila_amblystomatidis_Hb_cul-rk_KJ711137_SUBCLADE1:0.0000013235):0.0085604546):0.0101883511):0.0063975820):0.0021724774	(Chlamydomonas_acidophila_OU030/a_AJ628977_free_living:0.0160943447	Chlamydomonas_moewusii_CMU70786:0.0043501365):0.0075209588):0.0120005792):0.0285150132	((AB058373.1_Chlamydomonas_parkeae_MBIC10599:0.0501848444	AJ781311.1_Chlamydomonas_noctigama_SAG:0.0085816679):0.0028503043	JN903992.1_Spongiococcum_aplanosporum_SAG:0.0110034000):0.0125924197):0.0422826803	(D86501.1_Carteria_crucifera:0.0461653698	((X56103.1_S.obliquus:0.0800338671	X13688.1:0.0439278281):0.0000033161	(U63101.1_Bracteacoccus_aerius:0.0426099440	AF182816.1_Aphanochaete_magnum_UTEXB1909:0.0586903782):0.0236953139):0.0440642167):0.0502917430):0.0000028238);
(AF395437.1_Characiosiphon_rivularisUTEX_LB1763:0.0592665120	(((Unique_28sequences:0.0000028352	((LC066328.1_Stephanosphaera_pluvialis_UTEX_771:0.0015594009	AB360748.1_Haematococcus_zimbabwiensis_SAG26.96:0.0136058617):0.0080000778	AB451188.1_Hamakko_caudatus:0.0035239007):0.0133974811):0.0018429354	((Chlorococcum_diplobionticum_UTEX950_U70587_free_living:0.0307801692	((Chlorococcum_microstigmatum_UTEX_1777_AB983616_Kawasaki_et_al_2015_USA_Elkhart_Indiana_free_living:0.0018000683	Chlorococcum_olefaciens_COU41176:0.0017966251):0.0227160458	Chlamydopodium_vacuolatum_UTEX2111_M63001_free_living:0.0120299303):0.0158396735):0.0000021636	((KC986379.1_Haematococcus_pluvialis_KNU-F-2009-H1:0.0076296422	(DQ009745.1_Brachiomonas_submarina_UTEX403:0.0000023256	((((U41175.1_Tetracystis_aeria:0.0128023649	((((((Unique_4sequences:0.0000026935	(((Oophila_amblystomatidis_BB_cul-B_KJ711138_SUBCLADE3:0.0000011731	Oophila_amblystomatidis_BB_cul-J_KJ711136_SUBCLADE3:0.0000011731):0.0004421289	Chlamydomonas_pseudogloeogama_AF517097:0.0262300825):0.0087460215	Oophila_amblystomatidis_SL-3_KJ711225_SUBCLADE3:0.0000011731):0.0111070732):0.0000024593	((Oophila_amblystomatidis_R-a2_KJ711140_SUBCLADE4:0.0000025208	Oophila_amblystomatidis_R-b9_KJ711147_SUBCLADE4:0.0000011731):0.0018109611	Oophila_amblystomatidis_R-b7_KJ711145_SUBCLADE4:0.0018135274):0.0036608075):0.0167226268	Chlamydomonas_nasuta_NIES2225_AB701502_free_living:0.0062845557):0.0216807028	Chlamydomonad_sp._NDem9/21T-11d_AY220572_free_living:0.0125522223):0.0050792563	((Oophila_amblystomatidis_CA-3-8_KJ711161_SUBCLADE2:0.0000011731	(Oophila_amblystomatidis_BF-4-8_KJ711173_SUBCLADE2:0.0054548573	Oophila_amblystomatidis_CA-2-5_KJ711151__SUBCLADE2:0.0000011731):0.0000011730):0.0019498014	(Oophila_amblystomatidis_RM-1_KJ711220_SUBCLADE1:0.0017955126	(Oophila_amblystomatidis_Hb_cul-rk_KJ711137_SUBCLADE1:0.0000011731	Oophila_amblystomatidis_GSa-ek11_KJ711190_SUBCLADE1:0.0000011731):0.0000011730):0.0034907580):0.0172039809):0.0119634601	(Chlamydomonas_acidophila_OU030/a_AJ628977_free_living:0.0233375487	Chlamydomonas_moewusii_CMU70786:0.0250366611):0.0017797171):0.0078610030):0.0314234935	JN903992.1_Spongiococcum_aplanosporum_SAG:0.0091661147):0.0010501095	AB058373.1_Chlamydomonas_parkeae_MBIC10599:0.0451708912):0.0222767731	AJ781311.1_Chlamydomonas_noctigama_SAG:0.0000028273):0.0907203944):0.0156085581):0.0149073193	(D86501.1_Carteria_crucifera:0.0547926678	(((X56103.1_S.obliquus:0.0450404035	X13688.1:0.0443998921):0.0103046111	AF182816.1_Aphanochaete_magnum_UTEXB1909:0.0516797327):0.0053268987	U63101.1_Bracteacoccus_aerius:0.0202837657):0.0153920722):0.0500002118):0.0168868665):0.0053803734):0.0000021109	((Oophila_amblystomatidis_LA2008_KJ635658_USA_host:0.0022209717	Chlorococcum_rugosum_UTEX_1785_AB983621_Kawasaki_et_al_2015_USA_Port_Isabel_Texas_free_living:0.0196211787):0.0123805771	(Oophila_amblystomatidis_KY091670_Suddent_Tract:0.0000028985	Oophila_amblystomatidis_KY091671_Kingston:0.0000022251):0.0078107157):0.0047452010):0.0101643503	Oophila_amblystomatidis_CT2007_KJ635657_USA_host:0.0225546040);
(AF395437.1_Characiosiphon_rivularisUTEX_LB1763:0.0412660311	((((Unique_28sequences:0.0000010090	(((Oophila_amblystomatidis_LA2008_KJ635658_USA_host:0.0034418873	Chlorococcum_rugosum_UTEX_1785_AB983621_Kawasaki_et_al_2015_USA_Port_Isabel_Texas_free_living:0.0120794746):0.0045525742	((Oophila_amblystomatidis_KY091670_Suddent_Tract:0.0000010090	Oophila_amblystomatidis_KY091671_Kingston:0.0000010090):0.0094859193	Oophila_amblystomatidis_CT2007_KJ635657_USA_host:0.0308010234):0.0017984912):0.0011616933	((LC066328.1_Stephanosphaera_pluvialis_UTEX_771:0.0000010090	AB360748.1_Haematococcus_zimbabwiensis_SAG26.96:0.0018000838):0.0091465023	AB451188.1_Hamakko_caudatus:0.0000010090):0.0073490189):0.0000021513):0.0052059422	((KC986379.1_Haematococcus_pluvialis_KNU-F-2009-H1:0.0163573705	DQ009745.1_Brachiomonas_submarina_UTEX403:0.0117517428):0.0113451578	((Chlorococcum_microstigmatum_UTEX_1777_AB983616_Kawasaki_et_al_2015_USA_Elkhart_Indiana_free_living:0.0000010090	Chlorococcum_olefaciens_COU41176:0.0018184448):0.0101038082	Chlamydopodium_vacuolatum_UTEX2111_M63001_free_living:0.0076339523):0.0316425025):0.0000022988):0.0085904940	Chlorococcum_diplobionticum_UTEX950_U70587_free_living:0.0053236934):0.0130337324	(((AB058373.1_Chlamydomonas_parkeae_MBIC10599:0.0372725442	JN903992.1_Spongiococcum_aplanosporum_SAG:0.0045727795):0.0068342299	AJ781311.1_Chlamydomonas_noctigama_SAG:0.0152253769):0.0252960700	(D86501.1_Carteria_crucifera:0.0290991222	((X56103.1_S.obliquus:0.0350449172	X13688.1:0.0365618848):0.0000024183	(U63101.1_Bracteacoccus_aerius:0.0253610423	AF182816.1_Aphanochaete_magnum_UTEXB1909:0.0629302738):0.0166551537):0.0414466434):0.0172963270):0.0074905496):0.0199005576	(((U41175.1_Tetracystis_aeria:0.0059406452	Chlamydomonas_moewusii_CMU70786:0.0072451197):0.0051064030	((((((((Unique_4sequences:0.0000010090	Oophila_amblystomatidis_SL-3_KJ711225_SUBCLADE3:0.0000010090):0.0000010090	Oophila_amblystomatidis_BB_cul-J_KJ711136_SUBCLADE3:0.0000010090):0.0000010090	Oophila_amblystomatidis_BB_cul-B_KJ711138_SUBCLADE3:0.0000010090):0.0054029446	(Oophila_amblystomatidis_R-a2_KJ711140_SUBCLADE4:0.0000010090	Oophila_amblystomatidis_R-b7_KJ711145_SUBCLADE4:0.0000010090):0.0000010090):0.0000010090	Oophila_amblystomatidis_R-b9_KJ711147_SUBCLADE4:0.0000010090):0.0000021593	Chlamydomonas_pseudogloeogama_AF517097:0.0101495028):0.0112612166	Chlamydomonas_nasuta_NIES2225_AB701502_free_living:0.0163093153):0.0041582385	(Chlamydomonad_sp._NDem9/21T-11d_AY220572_free_living:0.0099935506	(((Oophila_amblystomatidis_CA-3-8_KJ711161_SUBCLADE2:0.0000010090	Oophila_amblystomatidis_CA-2-5_KJ711151__SUBCLADE2:0.0000010090):0.0000010090	Oophila_amblystomatidis_BF-4-8_KJ711173_SUBCLADE2:0.0054028308):0.0037423489	(Oophila_amblystomatidis_RM-1_KJ711220_SUBCLADE1:0.0035815690	(Oophila_amblystomatidis_Hb_cul-rk_KJ711137_SUBCLADE1:0.0000010090	Oophila_amblystomatidis_GSa-ek11_KJ711190_SUBCLADE1:0.0000010090):0.0000010090):0.0034579404):0.0089233848):0.0029423655):0.0216108018):0.0245082760	Chlamydomonas_acidophila_OU030/a_AJ628977_free_living:0.0000022232):0.0253508930);
(AF395437.1_Characiosiphon_rivularisUTEX_LB1763:0.0545328625	((((Unique_28sequences:0.0000024608	((LC066328.1_Stephanosphaera_pluvialis_UTEX_771:0.0001106348	AB360748.1_Haematococcus_zimbabwiensis_SAG26.96:0.0181665452):0.0176692928	AB451188.1_Hamakko_caudatus:0.0000030498):0.0251596113):0.0019273474	((Oophila_amblystomatidis_KY091670_Suddent_Tract:0.0000011843	Oophila_amblystomatidis_KY091671_Kingston:0.0000011843):0.0126751249	(Chlorococcum_diplobionticum_UTEX950_U70587_free_living:0.0191706676	(KC986379.1_Haematococcus_pluvialis_KNU-F-2009-H1:0.0133780426	(DQ009745.1_Brachiomonas_submarina_UTEX403:0.0000024044	(((((((U41175.1_Tetracystis_aeria:0.0096554387	Chlamydomonas_moewusii_CMU70786:0.0223243811):0.0076973783	Chlamydomonas_acidophila_OU030/a_AJ628977_free_living:0.0106671345):0.0039652970	(((((Unique_4sequences:0.0000011843	(((Oophila_amblystomatidis_R-a2_KJ711140_SUBCLADE4:0.0000026543	Oophila_amblystomatidis_R-b9_KJ711147_SUBCLADE4:0.0000011843):0.0017259286	Oophila_amblystomatidis_R-b7_KJ711145_SUBCLADE4:0.0039772584):0.0038636476	Chlamydomonas_nasuta_NIES2225_AB701502_free_living:0.0139417877):0.0000024417):0.0056583637	Oophila_amblystomatidis_SL-3_KJ711225_SUBCLADE3:0.0000027424):0.0097837275	(Oophila_amblystomatidis_BB_cul-B_KJ711138_SUBCLADE3:0.0000011843	Oophila_amblystomatidis_BB_cul-J_KJ711136_SUBCLADE3:0.0000011843):0.0000026776):0.0090617367	Chlamydomonas_pseudogloeogama_AF517097:0.0190247441):0.0065992365	(Chlamydomonad_sp._NDem9/21T-11d_AY220572_free_living:0.0162436629	(((Oophila_amblystomatidis_CA-3-8_KJ711161_SUBCLADE2:0.0000011843	Oophila_amblystomatidis_BF-4-8_KJ711173_SUBCLADE2:0.0000011843):0.0000011843	Oophila_amblystomatidis_CA-2-5_KJ711151__SUBCLADE2:0.0000011843):0.0057786097	(Oophila_amblystomatidis_RM-1_KJ711220_SUBCLADE1:0.0018793346	(Oophila_amblystomatidis_Hb_cul-rk_KJ711137_SUBCLADE1:0.0000011843	Oophila_amblystomatidis_GSa-ek11_KJ711190_SUBCLADE1:0.0000011843):0.0000011843):0.0000026032):0.0092042202):0.0141637456):0.0185880211):0.0447480642	JN903992.1_Spongiococcum_aplanosporum_SAG:0.0093695891):0.0106876398	AB058373.1_Chlamydomonas_parkeae_MBIC10599:0.0482694550):0.0145378890	AJ781311.1_Chlamydomonas_noctigama_SAG:0.0000028844):0.0278553559	(D86501.1_Carteria_crucifera:0.0214379550	((X56103.1_S.obliquus:0.0679992474	X13688.1:0.0438726228):0.0137578164	(U63101.1_Bracteacoccus_aerius:0.0268452240	AF182816.1_Aphanochaete_magnum_UTEXB1909:0.0731795950):0.0173404018):0.0327653067):0.0544954870):0.0328278744):0.0180341045):0.0230634884):0.0000023321):0.0020645836):0.0067682722	Oophila_amblystomatidis_LA2008_KJ635658_USA_host:0.0068934070):0.0060462969	(Chlorococcum_rugosum_UTEX_1785_AB983621_Kawasaki_et_al_2015_USA_Port_Isabel_Texas_free_living:0.0183320415	Oophila_amblystomatidis_CT2007_KJ635657_USA_host:0.0183225551):0.0000024178):0.0000026151	((Chlorococcum_microstigmatum_UTEX_1777_AB983616_Kawasaki_et_al_2015_USA_Elkhart_Indiana_free_living:0.0014837273	Chlorococcum_olefaciens_COU41176:0.0022742859):0.0190954929	Chlamydopodium_vacuolatum_UTEX2111_M63001_free_living:0.0000023876):0.0442268902);
(AF395437.1_Characiosiphon_rivularisUTEX_LB1763:0.0423311392	(((((Unique_28sequences:0.0000015142	((LC066328.1_Stephanosphaera_pluvialis_UTEX_771:0.0000015142	AB360748.1_Haematococcus_zimbabwiensis_SAG26.96:0.0036742369):0.0055453292	AB451188.1_Hamakko_caudatus:0.0000015142):0.0055502116):0.0000032518	((Chlorococcum_diplobionticum_UTEX950_U70587_free_living:0.0138082407	((Chlorococcum_microstigmatum_UTEX_1777_AB983616_Kawasaki_et_al_2015_USA_Elkhart_Indiana_free_living:0.0015801405	Chlorococcum_olefaciens_COU41176:0.0061852339):0.0060014871	Chlamydopodium_vacuolatum_UTEX2111_M63001_free_living:0.0063636484):0.0145035519):0.0000035787	(KC986379.1_Haematococcus_pluvialis_KNU-F-2009-H1:0.0043178449	DQ009745.1_Brachiomonas_submarina_UTEX403:0.0179454744):0.0233492864):0.0056662871):0.0018144418	(Oophila_amblystomatidis_LA2008_KJ635658_USA_host:0.0047282257	Chlorococcum_rugosum_UTEX_1785_AB983621_Kawasaki_et_al_2015_USA_Port_Isabel_Texas_free_living:0.0097213164):0.0047311024):0.0065433905	((Oophila_amblystomatidis_KY091670_Suddent_Tract:0.0000015142	Oophila_amblystomatidis_KY091671_Kingston:0.0000015142):0.0000015142	(D86501.1_Carteria_crucifera:0.0238621701	((X56103.1_S.obliquus:0.0301805075	X13688.1:0.0323929517):0.0000042896	(U63101.1_Bracteacoccus_aerius:0.0336581247	AF182816.1_Aphanochaete_magnum_UTEXB1909:0.0567335875):0.0185781569):0.0180415534):0.0554578010):0.0033334811):0.0156300862	Oophila_amblystomatidis_CT2007_KJ635657_USA_host:0.0157461074):0.0019846934	((((U41175.1_Tetracystis_aeria:0.0123503927	Chlamydomonas_moewusii_CMU70786:0.0200435931):0.0056346358	((((((Unique_4sequences:0.0000041978	((Oophila_amblystomatidis_BB_cul-B_KJ711138_SUBCLADE3:0.0000015142	Oophila_amblystomatidis_SL-3_KJ711225_SUBCLADE3:0.0000015142):0.0000015142	Oophila_amblystomatidis_BB_cul-J_KJ711136_SUBCLADE3:0.0000015142):0.0018219161):0.0036840174	(Oophila_amblystomatidis_R-a2_KJ711140_SUBCLADE4:0.0000015142	Oophila_amblystomatidis_R-b7_KJ711145_SUBCLADE4:0.0000015142):0.0000015142):0.0000034312	Oophila_amblystomatidis_R-b9_KJ711147_SUBCLADE4:0.0000015142):0.0000030800	Chlamydomonas_pseudogloeogama_AF517097:0.0103302880):0.0093693666	Chlamydomonas_nasuta_NIES2225_AB701502_free_living:0.0143211578):0.0017776687	(Chlamydomonad_sp._NDem9/21T-11d_AY220572_free_living:0.0040084514	((((Oophila_amblystomatidis_CA-3-8_KJ711161_SUBCLADE2:0.0000015142	Oophila_amblystomatidis_GSa-ek11_KJ711190_SUBCLADE1:0.0000015142):0.0000015142	(Oophila_amblystomatidis_RM-1_KJ711220_SUBCLADE1:0.0018092608	Oophila_amblystomatidis_Hb_cul-rk_KJ711137_SUBCLADE1:0.0000015142):0.0000015142):0.0000015142	Oophila_amblystomatidis_CA-2-5_KJ711151__SUBCLADE2:0.0036518186):0.0000015142	Oophila_amblystomatidis_BF-4-8_KJ711173_SUBCLADE2:0.0018094753):0.0155678316):0.0080941682):0.0184812036):0.0060203477	Chlamydomonas_acidophila_OU030/a_AJ628977_free_living:0.0068884720):0.0242920123	((AB058373.1_Chlamydomonas_parkeae_MBIC10599:0.0337763037	AJ781311.1_Chlamydomonas_noctigama_SAG:0.0068383483):0.0063946790	JN903992.1_Spongiococcum_aplanosporum_SAG:0.0063876527):0.0252483926):0.0569972427);
(AF395437.1_Characiosiphon_rivularisUTEX_LB1763:0.0516027728	((((Unique_28sequences:0.0000018787	(((Oophila_amblystomatidis_KY091670_Suddent_Tract:0.0000018787	Oophila_amblystomatidis_KY091671_Kingston:0.0000018787):0.0153596669	((KC986379.1_Haematococcus_pluvialis_KNU-F-2009-H1:0.0014410311	DQ009745.1_Brachiomonas_submarina_UTEX403:0.0428545534):0.0314738077	((Chlorococcum_microstigmatum_UTEX_1777_AB983616_Kawasaki_et_al_2015_USA_Elkhart_Indiana_free_living:0.0010978622	Chlorococcum_olefaciens_COU41176:0.0044787707):0.0163780548	Chlamydopodium_vacuolatum_UTEX2111_M63001_free_living:0.0104865542):0.0137534882):0.0000052232):0.0045981318	Chlorococcum_diplobionticum_UTEX950_U70587_free_living:0.0263509114):0.0048110126):0.0000040899	((LC066328.1_Stephanosphaera_pluvialis_UTEX_771:0.0000018787	AB360748.1_Haematococcus_zimbabwiensis_SAG26.96:0.0072367583):0.0129021916	AB451188.1_Hamakko_caudatus:0.0000041787):0.0232762808):0.0037555890	(Oophila_amblystomatidis_LA2008_KJ635658_USA_host:0.0060698142	Chlorococcum_rugosum_UTEX_1785_AB983621_Kawasaki_et_al_2015_USA_Port_Isabel_Texas_free_living:0.0247750035):0.0069837971):0.0117635602	Oophila_amblystomatidis_CT2007_KJ635657_USA_host:0.0121990295):0.0178393268	((((((U41175.1_Tetracystis_aeria:0.0096735323	(Chlamydomonas_acidophila_OU030/a_AJ628977_free_living:0.0164671411	Chlamydomonas_moewusii_CMU70786:0.0139827511):0.0171657704):0.0079601783	(((((((Unique_4sequences:0.0000018787	Oophila_amblystomatidis_R-a2_KJ711140_SUBCLADE4:0.0000018787):0.0000018787	(Oophila_amblystomatidis_R-b9_KJ711147_SUBCLADE4:0.0000018787	Chlamydomonas_nasuta_NIES2225_AB701502_free_living:0.0173511039):0.0000018787):0.0000018787	Oophila_amblystomatidis_R-b7_KJ711145_SUBCLADE4:0.0036001062):0.0054732263	Oophila_amblystomatidis_SL-3_KJ711225_SUBCLADE3:0.0000018787):0.0000050513	Chlamydomonas_pseudogloeogama_AF517097:0.0115475317):0.0054968485	(Oophila_amblystomatidis_BB_cul-B_KJ711138_SUBCLADE3:0.0000018787	Oophila_amblystomatidis_BB_cul-J_KJ711136_SUBCLADE3:0.0000018787):0.0000038200):0.0094464104	(Chlamydomonad_sp._NDem9/21T-11d_AY220572_free_living:0.0338204114	(((Oophila_amblystomatidis_CA-3-8_KJ711161_SUBCLADE2:0.0000018787	Oophila_amblystomatidis_BF-4-8_KJ711173_SUBCLADE2:0.0017819386):0.0000043576	Oophila_amblystomatidis_CA-2-5_KJ711151__SUBCLADE2:0.0054508073):0.0054218751	((Oophila_amblystomatidis_RM-1_KJ711220_SUBCLADE1:0.0000018787	Oophila_amblystomatidis_Hb_cul-rk_KJ711137_SUBCLADE1:0.0000018787):0.0000018787	Oophila_amblystomatidis_GSa-ek11_KJ711190_SUBCLADE1:0.0000018787):0.0000045320):0.0106133526):0.0193405013):0.0079216388):0.0390595388	AB058373.1_Chlamydomonas_parkeae_MBIC10599:0.0320542509):0.0038931301	JN903992.1_Spongiococcum_aplanosporum_SAG:0.0073497089):0.0089890544	AJ781311.1_Chlamydomonas_noctigama_SAG:0.0196724048):0.0217392129	(D86501.1_Carteria_crucifera:0.0368700158	((X56103.1_S.obliquus:0.0379725706	X13688.1:0.0354519091):0.0268498925	(U63101.1_Bracteacoccus_aerius:0.0286484822	AF182816.1_Aphanochaete_magnum_UTEXB1909:0.0429415733):0.0176808470):0.0447210063):0.0365853880):0.0442431453);
(AF395437.1_Characiosiphon_rivularisUTEX_LB1763:0.0476243795	((((Unique_28sequences:0.0000012869	((LC066328.1_Stephanosphaera_pluvialis_UTEX_771:0.0047687590	AB360748.1_Haematococcus_zimbabwiensis_SAG26.96:0.0080374377):0.0100117396	AB451188.1_Hamakko_caudatus:0.0000012869):0.0132217006):0.0091953429	(Oophila_amblystomatidis_LA2008_KJ635658_USA_host:0.0000037538	Chlorococcum_rugosum_UTEX_1785_AB983621_Kawasaki_et_al_2015_USA_Port_Isabel_Texas_free_living:0.0137435099):0.0018019443):0.0000027608	((Chlorococcum_diplobionticum_UTEX950_U70587_free_living:0.0284732343	((DQ009745.1_Brachiomonas_submarina_UTEX403:0.0175864046	((((U41175.1_Tetracystis_aeria:0.0109597374	(((((Unique_4sequences:0.0000029646	(((Oophila_amblystomatidis_BB_cul-B_KJ711138_SUBCLADE3:0.0000012869	Oophila_amblystomatidis_BB_cul-J_KJ711136_SUBCLADE3:0.0000012869):0.0000012869	Oophila_amblystomatidis_SL-3_KJ711225_SUBCLADE3:0.0000012869):0.0000034448	Chlamydomonas_pseudogloeogama_AF517097:0.0130678748):0.0018284657):0.0000032149	((Oophila_amblystomatidis_R-a2_KJ711140_SUBCLADE4:0.0000012869	Oophila_amblystomatidis_R-b9_KJ711147_SUBCLADE4:0.0000012869):0.0097186363	Oophila_amblystomatidis_R-b7_KJ711145_SUBCLADE4:0.0040685971):0.0015852939):0.0118469782	Chlamydomonas_nasuta_NIES2225_AB701502_free_living:0.0106598132):0.0072246903	(Chlamydomonad_sp._NDem9/21T-11d_AY220572_free_living:0.0110637251	(((Oophila_amblystomatidis_CA-3-8_KJ711161_SUBCLADE2:0.0000012869	Oophila_amblystomatidis_CA-2-5_KJ711151__SUBCLADE2:0.0000012869):0.0000034948	Oophila_amblystomatidis_BF-4-8_KJ711173_SUBCLADE2:0.0017960379):0.0073384271	((Oophila_amblystomatidis_RM-1_KJ711220_SUBCLADE1:0.0000012869	Oophila_amblystomatidis_GSa-ek11_KJ711190_SUBCLADE1:0.0000012869):0.0000012869	Oophila_amblystomatidis_Hb_cul-rk_KJ711137_SUBCLADE1:0.0000012869):0.0000034843):0.0242851902):0.0082283083):0.0068542097	(Chlamydomonas_acidophila_OU030/a_AJ628977_free_living:0.0268418991	Chlamydomonas_moewusii_CMU70786:0.0175020673):0.0074230736):0.0220405708):0.0327253853	(AB058373.1_Chlamydomonas_parkeae_MBIC10599:0.0460726543	JN903992.1_Spongiococcum_aplanosporum_SAG:0.0027941175):0.0042730224):0.0047183366	AJ781311.1_Chlamydomonas_noctigama_SAG:0.0095504691):0.0311344357	(D86501.1_Carteria_crucifera:0.0217346686	((X56103.1_S.obliquus:0.0387570424	X13688.1:0.0457225130):0.0118041866	(U63101.1_Bracteacoccus_aerius:0.0303761358	AF182816.1_Aphanochaete_magnum_UTEXB1909:0.0711041180):0.0144524684):0.0408076055):0.0200638203):0.0413915933):0.0199119046	((Chlorococcum_microstigmatum_UTEX_1777_AB983616_Kawasaki_et_al_2015_USA_Elkhart_Indiana_free_living:0.0000012869	Chlorococcum_olefaciens_COU41176:0.0036481001):0.0144555335	Chlamydopodium_vacuolatum_UTEX2111_M63001_free_living:0.0107229048):0.0134285070):0.0103944922):0.0000032550	KC986379.1_Haematococcus_pluvialis_KNU-F-2009-H1:0.0298380942):0.0062484290):0.0046541238	(Oophila_amblystomatidis_KY091670_Suddent_Tract:0.0000012869	Oophila_amblystomatidis_KY091671_Kingston:0.0000036370):0.0047063796):0.0137865735	Oophila_amblystomatidis_CT2007_KJ635657_USA_host:0.0098012044);
(AF395437.1_Characiosiphon_rivularisUTEX_LB1763:0.0338814426	(((Unique_28sequences:0.0000025892	((LC066328.1_Stephanosphaera_pluvialis_UTEX_771:0.0000023666	AB451188.1_Hamakko_caudatus:0.0111953576):0.0074643046	AB360748.1_Haematococcus_zimbabwiensis_SAG26.96:0.0017774837):0.0178719063):0.0036401132	((Oophila_amblystomatidis_LA2008_KJ635658_USA_host:0.0103947515	Chlorococcum_rugosum_UTEX_1785_AB983621_Kawasaki_et_al_2015_USA_Port_Isabel_Texas_free_living:0.0100143198):0.0067962005	((Chlorococcum_diplobionticum_UTEX950_U70587_free_living:0.0079673434	((Chlorococcum_microstigmatum_UTEX_1777_AB983616_Kawasaki_et_al_2015_USA_Elkhart_Indiana_free_living:0.0012254142	Chlorococcum_olefaciens_COU41176:0.0063147402):0.0119188074	Chlamydopodium_vacuolatum_UTEX2111_M63001_free_living:0.0000024692):0.0197570401):0.0016299211	(KC986379.1_Haematococcus_pluvialis_KNU-F-2009-H1:0.0116404678	(DQ009745.1_Brachiomonas_submarina_UTEX403:0.0016405212	(((((((U41175.1_Tetracystis_aeria:0.0159115221	Chlamydomonas_moewusii_CMU70786:0.0110766108):0.0083353252	Chlamydomonas_acidophila_OU030/a_AJ628977_free_living:0.0070293133):0.0066465372	((((Unique_4sequences:0.0000029478	(((Oophila_amblystomatidis_BB_cul-B_KJ711138_SUBCLADE3:0.0000011324	Oophila_amblystomatidis_BB_cul-J_KJ711136_SUBCLADE3:0.0000011324):0.0035782937	Chlamydomonas_pseudogloeogama_AF517097:0.0133038351):0.0020306675	Oophila_amblystomatidis_SL-3_KJ711225_SUBCLADE3:0.0000028483):0.0055333493):0.0000025526	Chlamydomonas_nasuta_NIES2225_AB701502_free_living:0.0133738333):0.0036606854	((Oophila_amblystomatidis_R-a2_KJ711140_SUBCLADE4:0.0000026693	Oophila_amblystomatidis_R-b9_KJ711147_SUBCLADE4:0.0000011324):0.0036364211	Oophila_amblystomatidis_R-b7_KJ711145_SUBCLADE4:0.0036909463):0.0000022701):0.0142110263	(Chlamydomonad_sp._NDem9/21T-11d_AY220572_free_living:0.0137409469	(((Oophila_amblystomatidis_CA-3-8_KJ711161_SUBCLADE2:0.0000011324	Oophila_amblystomatidis_CA-2-5_KJ711151__SUBCLADE2:0.0036855762):0.0000026195	Oophila_amblystomatidis_BF-4-8_KJ711173_SUBCLADE2:0.0055520681):0.0055514320	(Oophila_amblystomatidis_RM-1_KJ711220_SUBCLADE1:0.0018238259	(Oophila_amblystomatidis_Hb_cul-rk_KJ711137_SUBCLADE1:0.0000011324	Oophila_amblystomatidis_GSa-ek11_KJ711190_SUBCLADE1:0.0000011324):0.0000032288):0.0000030005):0.0058030339):0.0059258176):0.0137801587):0.0430225982	AB058373.1_Chlamydomonas_parkeae_MBIC10599:0.0409699378):0.0000024405	JN903992.1_Spongiococcum_aplanosporum_SAG:0.0100463953):0.0050476090	AJ781311.1_Chlamydomonas_noctigama_SAG:0.0000032162):0.0384565637	(D86501.1_Carteria_crucifera:0.0292204768	((X56103.1_S.obliquus:0.0475320371	X13688.1:0.0281801357):0.0196653932	(U63101.1_Bracteacoccus_aerius:0.0378602181	AF182816.1_Aphanochaete_magnum_UTEXB1909:0.0335848740):0.0147072457):0.0296570331):0.0417563568):0.0298171989):0.0062017666):0.0191895898):0.0018402883):0.0000023346):0.0020571465	(Oophila_amblystomatidis_KY091670_Suddent_Tract:0.0000011324	Oophila_amblystomatidis_KY091671_Kingston:0.0000011324):0.0115346151):0.0054273366	Oophila_amblystomatidis_CT2007_KJ635657_USA_host:0.0000029905);
(AF395437.1_Characiosiphon_rivularisUTEX_LB1763:0.0426979723	((((Unique_28sequences:0.0000030165	((LC066328.1_Stephanosphaera_pluvialis_UTEX_771:0.0014185896	AB360748.1_Haematococcus_zimbabwiensis_SAG26.96:0.0077755334):0.0058272172	AB451188.1_Hamakko_caudatus:0.0000029244):0.0151212389):0.0019222828	(((Oophila_amblystomatidis_LA2008_KJ635658_USA_host:0.0000032280	Chlorococcum_rugosum_UTEX_1785_AB983621_Kawasaki_et_al_2015_USA_Port_Isabel_Texas_free_living:0.0209515965):0.0057311775	(KC986379.1_Haematococcus_pluvialis_KNU-F-2009-H1:0.0107213332	DQ009745.1_Brachiomonas_submarina_UTEX403:0.0107326170):0.0166731706):0.0054218064	(Chlorococcum_diplobionticum_UTEX950_U70587_free_living:0.0094842300	((Chlorococcum_microstigmatum_UTEX_1777_AB983616_Kawasaki_et_al_2015_USA_Elkhart_Indiana_free_living:0.0055167813	Chlorococcum_olefaciens_COU41176:0.0038941720):0.0016909309	Chlamydopodium_vacuolatum_UTEX2111_M63001_free_living:0.0000029703):0.0136545738):0.0016687371):0.0000039055):0.0042231790	(Oophila_amblystomatidis_KY091670_Suddent_Tract:0.0000015225	Oophila_amblystomatidis_KY091671_Kingston:0.0000015225):0.0072503220):0.0000029120	(((((((U41175.1_Tetracystis_aeria:0.0140230936	Chlamydomonas_moewusii_CMU70786:0.0147946980):0.0098414233	((((((Unique_4sequences:0.0000030176	Chlamydomonas_nasuta_NIES2225_AB701502_free_living:0.0094084286):0.0000031235	(((Oophila_amblystomatidis_BB_cul-B_KJ711138_SUBCLADE3:0.0000015225	Oophila_amblystomatidis_BB_cul-J_KJ711136_SUBCLADE3:0.0000015225):0.0015445453	Chlamydomonas_pseudogloeogama_AF517097:0.0182897381):0.0002859423	Oophila_amblystomatidis_SL-3_KJ711225_SUBCLADE3:0.0000029092):0.0113455574):0.0036809562	Oophila_amblystomatidis_R-b7_KJ711145_SUBCLADE4:0.0055262677):0.0000040559	(Oophila_amblystomatidis_R-a2_KJ711140_SUBCLADE4:0.0000032951	Oophila_amblystomatidis_R-b9_KJ711147_SUBCLADE4:0.0000015225):0.0017950637):0.0180634444	Chlamydomonad_sp._NDem9/21T-11d_AY220572_free_living:0.0124618972):0.0075083183	(((Oophila_amblystomatidis_CA-3-8_KJ711161_SUBCLADE2:0.0000015225	Oophila_amblystomatidis_CA-2-5_KJ711151__SUBCLADE2:0.0036572680):0.0000015225	Oophila_amblystomatidis_BF-4-8_KJ711173_SUBCLADE2:0.0074090335):0.0093302553	((Oophila_amblystomatidis_RM-1_KJ711220_SUBCLADE1:0.0000015225	Oophila_amblystomatidis_Hb_cul-rk_KJ711137_SUBCLADE1:0.0000015225):0.0000032127	Oophila_amblystomatidis_GSa-ek11_KJ711190_SUBCLADE1:0.0000015225):0.0000030780):0.0077130126):0.0218094394):0.0040114285	Chlamydomonas_acidophila_OU030/a_AJ628977_free_living:0.0099244236):0.0391158269	JN903992.1_Spongiococcum_aplanosporum_SAG:0.0045240539):0.0090316305	AB058373.1_Chlamydomonas_parkeae_MBIC10599:0.0479657743):0.0000037568	AJ781311.1_Chlamydomonas_noctigama_SAG:0.0100511149):0.0361452021	(D86501.1_Carteria_crucifera:0.0407890249	((X56103.1_S.obliquus:0.0324825232	X13688.1:0.0312695446):0.0013882915	(U63101.1_Bracteacoccus_aerius:0.0171427686	AF182816.1_Aphanochaete_magnum_UTEXB1909:0.0593968161):0.0229451197):0.0348822046):0.0327523150):0.0125975190):0.0168448708	Oophila_amblystomatidis_CT2007_KJ635657_USA_host:0.0140337707);
(AF395437.1_Characiosiphon_rivularisUTEX_LB1763:0.0375306042	(((((Unique_28sequences:0.0000010184	((Chlorococcum_diplobionticum_UTEX950_U70587_free_living:0.0182453586	(((Chlorococcum_microstigmatum_UTEX_1777_AB983616_Kawasaki_et_al_2015_USA_Elkhart_Indiana_free_living:0.0000010184	Chlorococcum_olefaciens_COU41176:0.0018329473):0.0226523427	Chlamydopodium_vacuolatum_UTEX2111_M63001_free_living:0.0053489588):0.0242554436	Chlorococcum_rugosum_UTEX_1785_AB983621_Kawasaki_et_al_2015_USA_Port_Isabel_Texas_free_living:0.0084033936):0.0072832928):0.0098024951	(KC986379.1_Haematococcus_pluvialis_KNU-F-2009-H1:0.0029571356	DQ009745.1_Brachiomonas_submarina_UTEX403:0.0186954478):0.0236752828):0.0000010183):0.0000010183	((LC066328.1_Stephanosphaera_pluvialis_UTEX_771:0.0054751308	AB360748.1_Haematococcus_zimbabwiensis_SAG26.96:0.0058092967):0.0076277728	AB451188.1_Hamakko_caudatus:0.0000010184):0.0112984587):0.0018259945	Oophila_amblystomatidis_LA2008_KJ635658_USA_host:0.0000010184):0.0057567952	(Oophila_amblystomatidis_KY091670_Suddent_Tract:0.0000010184	Oophila_amblystomatidis_KY091671_Kingston:0.0000010184):0.0036612223):0.0000025639	Oophila_amblystomatidis_CT2007_KJ635657_USA_host:0.0254586123):0.0188776397	(((((U41175.1_Tetracystis_aeria:0.0097937991	Chlamydomonas_moewusii_CMU70786:0.0080834467):0.0067297405	(Chlamydomonad_sp._NDem9/21T-11d_AY220572_free_living:0.0138848976	(((Oophila_amblystomatidis_CA-3-8_KJ711161_SUBCLADE2:0.0000010184	Oophila_amblystomatidis_CA-2-5_KJ711151__SUBCLADE2:0.0017956837):0.0000010183	Oophila_amblystomatidis_BF-4-8_KJ711173_SUBCLADE2:0.0036178560):0.0096014511	((Oophila_amblystomatidis_RM-1_KJ711220_SUBCLADE1:0.0000010184	Oophila_amblystomatidis_GSa-ek11_KJ711190_SUBCLADE1:0.0000010184):0.0000010183	Oophila_amblystomatidis_Hb_cul-rk_KJ711137_SUBCLADE1:0.0000010184):0.0013801570):0.0188403043):0.0095632666):0.0036721098	((((((Unique_4sequences:0.0000010184	((Oophila_amblystomatidis_BB_cul-B_KJ711138_SUBCLADE3:0.0000010184	Oophila_amblystomatidis_BB_cul-J_KJ711136_SUBCLADE3:0.0000010184):0.0017938863	Oophila_amblystomatidis_SL-3_KJ711225_SUBCLADE3:0.0000010184):0.0017882752):0.0000027557	Chlamydomonas_nasuta_NIES2225_AB701502_free_living:0.0212427025):0.0035822068	(Oophila_amblystomatidis_R-a2_KJ711140_SUBCLADE4:0.0000010184	Oophila_amblystomatidis_R-b7_KJ711145_SUBCLADE4:0.0000010184):0.0000010183):0.0000027062	Oophila_amblystomatidis_R-b9_KJ711147_SUBCLADE4:0.0000010184):0.0048242272	Chlamydomonas_pseudogloeogama_AF517097:0.0040081331):0.0120285939	Chlamydomonas_acidophila_OU030/a_AJ628977_free_living:0.0092221284):0.0070479090):0.0213856006	((AB058373.1_Chlamydomonas_parkeae_MBIC10599:0.0383861795	AJ781311.1_Chlamydomonas_noctigama_SAG:0.0126719749):0.0030839593	JN903992.1_Spongiococcum_aplanosporum_SAG:0.0054302045):0.0080983177):0.0385141015	(D86501.1_Carteria_crucifera:0.0223464226	(X56103.1_S.obliquus:0.0448740671	(X13688.1:0.0536322535	(U63101.1_Bracteacoccus_aerius:0.0345733393	AF182816.1_Aphanochaete_magnum_UTEXB1909:0.0612234364):0.0051966076):0.0000023405):0.0243105559):0.0231547982):0.0085628951);
(AF395437.1_Characiosiphon_rivularisUTEX_LB1763:0.0341708412	((((((Unique_28sequences:0.0000033268	((LC066328.1_Stephanosphaera_pluvialis_UTEX_771:0.0000036403	AB360748.1_Haematococcus_zimbabwiensis_SAG26.96:0.0072959773):0.0100614779	AB451188.1_Hamakko_caudatus:0.0009182733):0.0139901872):0.0054322431	((KC986379.1_Haematococcus_pluvialis_KNU-F-2009-H1:0.0090959074	DQ009745.1_Brachiomonas_submarina_UTEX403:0.0163957748):0.0331768556	((Chlorococcum_microstigmatum_UTEX_1777_AB983616_Kawasaki_et_al_2015_USA_Elkhart_Indiana_free_living:0.0034399755	Chlorococcum_olefaciens_COU41176:0.0039678469):0.0095041438	Chlamydopodium_vacuolatum_UTEX2111_M63001_free_living:0.0000041837):0.0189906021):0.0000044497):0.0000032608	Chlorococcum_diplobionticum_UTEX950_U70587_free_living:0.0150455131):0.0060072223	(Oophila_amblystomatidis_LA2008_KJ635658_USA_host:0.0041441715	Chlorococcum_rugosum_UTEX_1785_AB983621_Kawasaki_et_al_2015_USA_Port_Isabel_Texas_free_living:0.0118409724):0.0121728277):0.0090244250	(Oophila_amblystomatidis_KY091670_Suddent_Tract:0.0000016315	Oophila_amblystomatidis_KY091671_Kingston:0.0000016315):0.0136548328):0.0061009340	Oophila_amblystomatidis_CT2007_KJ635657_USA_host:0.0061236001):0.0141891503	((U41175.1_Tetracystis_aeria:0.0217728516	((((((Unique_4sequences:0.0000016315	(((Oophila_amblystomatidis_R-a2_KJ711140_SUBCLADE4:0.0000035003	Oophila_amblystomatidis_R-b9_KJ711147_SUBCLADE4:0.0000016315):0.0056307250	Oophila_amblystomatidis_R-b7_KJ711145_SUBCLADE4:0.0037836956):0.0036899272	Chlamydomonas_nasuta_NIES2225_AB701502_free_living:0.0150805157):0.0000046033):0.0092904597	Oophila_amblystomatidis_SL-3_KJ711225_SUBCLADE3:0.0000016315):0.0036616587	(Oophila_amblystomatidis_BB_cul-B_KJ711138_SUBCLADE3:0.0000016315	Oophila_amblystomatidis_BB_cul-J_KJ711136_SUBCLADE3:0.0000016315):0.0000032684):0.0108518242	Chlamydomonas_pseudogloeogama_AF517097:0.0169261401):0.0111933665	(Chlamydomonad_sp._NDem9/21T-11d_AY220572_free_living:0.0334774229	(((Oophila_amblystomatidis_CA-3-8_KJ711161_SUBCLADE2:0.0000016315	Oophila_amblystomatidis_BF-4-8_KJ711173_SUBCLADE2:0.0000016315):0.0000016315	Oophila_amblystomatidis_CA-2-5_KJ711151__SUBCLADE2:0.0054663730):0.0000016315	((Oophila_amblystomatidis_RM-1_KJ711220_SUBCLADE1:0.0000016315	Oophila_amblystomatidis_GSa-ek11_KJ711190_SUBCLADE1:0.0000016315):0.0000016315	Oophila_amblystomatidis_Hb_cul-rk_KJ711137_SUBCLADE1:0.0000016315):0.0091743689):0.0115589756):0.0039836167):0.0165586291	(Chlamydomonas_acidophila_OU030/a_AJ628977_free_living:0.0039289632	Chlamydomonas_moewusii_CMU70786:0.0157469054):0.0076357298):0.0104453720):0.0350522551	(((AB058373.1_Chlamydomonas_parkeae_MBIC10599:0.0675444186	JN903992.1_Spongiococcum_aplanosporum_SAG:0.0147535732):0.0051949576	AJ781311.1_Chlamydomonas_noctigama_SAG:0.0157128599):0.0101999350	(D86501.1_Carteria_crucifera:0.0216177036	((X56103.1_S.obliquus:0.0547819526	X13688.1:0.0522126494):0.0040099819	(U63101.1_Bracteacoccus_aerius:0.0405277096	AF182816.1_Aphanochaete_magnum_UTEXB1909:0.0533633684):0.0184941717):0.0493073418):0.0482099665):0.0108433452):0.0331223566);
(AF395437.1_Characiosiphon_rivularisUTEX_LB1763:0.0540105411	((((Unique_28sequences:0.0000010379	((LC066328.1_Stephanosphaera_pluvialis_UTEX_771:0.0017596596	AB360748.1_Haematococcus_zimbabwiensis_SAG26.96:0.0038734191):0.0122836173	AB451188.1_Hamakko_caudatus:0.0012995265):0.0120888064):0.0018175220	((Chlorococcum_diplobionticum_UTEX950_U70587_free_living:0.0110623557	((Chlorococcum_microstigmatum_UTEX_1777_AB983616_Kawasaki_et_al_2015_USA_Elkhart_Indiana_free_living:0.0000010379	Chlorococcum_olefaciens_COU41176:0.0036246474):0.0078176238	Chlamydopodium_vacuolatum_UTEX2111_M63001_free_living:0.0038475310):0.0085474779):0.0000022513	(KC986379.1_Haematococcus_pluvialis_KNU-F-2009-H1:0.0082894225	DQ009745.1_Brachiomonas_submarina_UTEX403:0.0114978584):0.0121462089):0.0087621367):0.0031151552	(Oophila_amblystomatidis_LA2008_KJ635658_USA_host:0.0051615061	Chlorococcum_rugosum_UTEX_1785_AB983621_Kawasaki_et_al_2015_USA_Port_Isabel_Texas_free_living:0.0102733077):0.0108723680):0.0020376700	((Oophila_amblystomatidis_KY091670_Suddent_Tract:0.0000010379	Oophila_amblystomatidis_KY091671_Kingston:0.0000010379):0.0073309816	(((((U41175.1_Tetracystis_aeria:0.0188382514	Chlamydomonas_moewusii_CMU70786:0.0087857419):0.0058958980	((((Unique_4sequences:0.0000010379	(((Oophila_amblystomatidis_BB_cul-B_KJ711138_SUBCLADE3:0.0000010379	Oophila_amblystomatidis_BB_cul-J_KJ711136_SUBCLADE3:0.0000010379):0.0035870965	Chlamydomonas_pseudogloeogama_AF517097:0.0119727836):0.0000028371	Oophila_amblystomatidis_SL-3_KJ711225_SUBCLADE3:0.0000010379):0.0053920630):0.0000022272	((Oophila_amblystomatidis_R-a2_KJ711140_SUBCLADE4:0.0017662210	Oophila_amblystomatidis_R-b9_KJ711147_SUBCLADE4:0.0000010379):0.0000027567	Oophila_amblystomatidis_R-b7_KJ711145_SUBCLADE4:0.0000010379):0.0017717684):0.0091373262	Chlamydomonas_nasuta_NIES2225_AB701502_free_living:0.0020653389):0.0124167551	(Chlamydomonad_sp._NDem9/21T-11d_AY220572_free_living:0.0230703637	(((Oophila_amblystomatidis_CA-3-8_KJ711161_SUBCLADE2:0.0000010379	Oophila_amblystomatidis_BF-4-8_KJ711173_SUBCLADE2:0.0035784707):0.0000010379	Oophila_amblystomatidis_CA-2-5_KJ711151__SUBCLADE2:0.0035858839):0.0019027745	(Oophila_amblystomatidis_RM-1_KJ711220_SUBCLADE1:0.0072268179	(Oophila_amblystomatidis_Hb_cul-rk_KJ711137_SUBCLADE1:0.0000010379	Oophila_amblystomatidis_GSa-ek11_KJ711190_SUBCLADE1:0.0000010379):0.0000010379):0.0071300440):0.0144695759):0.0100983894):0.0221160688):0.0066419446	Chlamydomonas_acidophila_OU030/a_AJ628977_free_living:0.0049051218):0.0252714608	((AB058373.1_Chlamydomonas_parkeae_MBIC10599:0.0303512795	AJ781311.1_Chlamydomonas_noctigama_SAG:0.0147395199):0.0070477574	JN903992.1_Spongiococcum_aplanosporum_SAG:0.0102279176):0.0089589934):0.0267109813	(D86501.1_Carteria_crucifera:0.0369547209	((X56103.1_S.obliquus:0.0246300394	X13688.1:0.0527707477):0.0005549530	(U63101.1_Bracteacoccus_aerius:0.0233539298	AF182816.1_Aphanochaete_magnum_UTEXB1909:0.0428564019):0.0225172044):0.0098038255):0.0258499537):0.0157499930):0.0000029597):0.0088309622	Oophila_amblystomatidis_CT2007_KJ635657_USA_host:0.0083193347);
(AF395437.1_Characiosiphon_rivularisUTEX_LB1763:0.0280297333	((((((((Unique_28sequences:0.0000010184	((LC066328.1_Stephanosphaera_pluvialis_UTEX_771:0.0000030191	AB360748.1_Haematococcus_zimbabwiensis_SAG26.96:0.0092696751):0.0062708151	AB451188.1_Hamakko_caudatus:0.0010599948):0.0246271240):0.0018229600	Oophila_amblystomatidis_CT2007_KJ635657_USA_host:0.0159672061):0.0000023980	Oophila_amblystomatidis_LA2008_KJ635658_USA_host:0.0133343056):0.0018520924	(Oophila_amblystomatidis_KY091670_Suddent_Tract:0.0000010184	Oophila_amblystomatidis_KY091671_Kingston:0.0000010184):0.0075828061):0.0000024345	(Chlorococcum_diplobionticum_UTEX950_U70587_free_living:0.0094276878	(((Chlorococcum_microstigmatum_UTEX_1777_AB983616_Kawasaki_et_al_2015_USA_Elkhart_Indiana_free_living:0.0036618085	Chlorococcum_olefaciens_COU41176:0.0000010184):0.0132927880	Chlamydopodium_vacuolatum_UTEX2111_M63001_free_living:0.0000020753):0.0176265369	Chlorococcum_rugosum_UTEX_1785_AB983621_Kawasaki_et_al_2015_USA_Port_Isabel_Texas_free_living:0.0189617978):0.0017659829):0.0036386792):0.0112842501	KC986379.1_Haematococcus_pluvialis_KNU-F-2009-H1:0.0040620165):0.0171011049	DQ009745.1_Brachiomonas_submarina_UTEX403:0.0054103568):0.0076677504	(D86501.1_Carteria_crucifera:0.0316894240	(((X56103.1_S.obliquus:0.0451349097	U63101.1_Bracteacoccus_aerius:0.0317610957):0.0000024538	X13688.1:0.0185902203):0.0037076815	AF182816.1_Aphanochaete_magnum_UTEXB1909:0.0529004755):0.0275844686):0.0270079117):0.0102303599	(((U41175.1_Tetracystis_aeria:0.0032960695	(Chlamydomonas_acidophila_OU030/a_AJ628977_free_living:0.0083521608	Chlamydomonas_moewusii_CMU70786:0.0110286459):0.0101859142):0.0122407878	(((((Unique_4sequences:0.0000023458	((Oophila_amblystomatidis_BB_cul-B_KJ711138_SUBCLADE3:0.0000010184	Oophila_amblystomatidis_BB_cul-J_KJ711136_SUBCLADE3:0.0000010184):0.0018285653	Oophila_amblystomatidis_SL-3_KJ711225_SUBCLADE3:0.0000028486):0.0036945069):0.0000023125	Chlamydomonas_nasuta_NIES2225_AB701502_free_living:0.0154375873):0.0093452300	(((Oophila_amblystomatidis_R-a2_KJ711140_SUBCLADE4:0.0008133128	Chlamydomonas_pseudogloeogama_AF517097:0.0208125750):0.0010029364	Oophila_amblystomatidis_R-b9_KJ711147_SUBCLADE4:0.0000010184):0.0000075293	Oophila_amblystomatidis_R-b7_KJ711145_SUBCLADE4:0.0000021508):0.0000022034):0.0140421951	Chlamydomonad_sp._NDem9/21T-11d_AY220572_free_living:0.0129176136):0.0047401680	(((Oophila_amblystomatidis_CA-3-8_KJ711161_SUBCLADE2:0.0000010184	Oophila_amblystomatidis_CA-2-5_KJ711151__SUBCLADE2:0.0018174065):0.0000010185	Oophila_amblystomatidis_BF-4-8_KJ711173_SUBCLADE2:0.0018182238):0.0018159498	((Oophila_amblystomatidis_RM-1_KJ711220_SUBCLADE1:0.0000010184	Oophila_amblystomatidis_GSa-ek11_KJ711190_SUBCLADE1:0.0000010184):0.0000010185	Oophila_amblystomatidis_Hb_cul-rk_KJ711137_SUBCLADE1:0.0000010184):0.0000027103):0.0206310955):0.0000022496):0.0268865031	((AB058373.1_Chlamydomonas_parkeae_MBIC10599:0.0447334329	JN903992.1_Spongiococcum_aplanosporum_SAG:0.0137056064):0.0012749650	AJ781311.1_Chlamydomonas_noctigama_SAG:0.0057668767):0.0103305600):0.0233667794);
(AF395437.1_Characiosiphon_rivularisUTEX_LB1763:0.0410368223	(((Unique_28sequences:0.0000024279	((LC066328.1_Stephanosphaera_pluvialis_UTEX_771:0.0000014158	AB451188.1_Hamakko_caudatus:0.0088219126):0.0108021870	AB360748.1_Haematococcus_zimbabwiensis_SAG26.96:0.0054589861):0.0092633892):0.0017793544	(((Oophila_amblystomatidis_KY091670_Suddent_Tract:0.0000014158	Oophila_amblystomatidis_KY091671_Kingston:0.0000014158):0.0129569129	((KC986379.1_Haematococcus_pluvialis_KNU-F-2009-H1:0.0002299366	(DQ009745.1_Brachiomonas_submarina_UTEX403:0.0003994729	(((((U41175.1_Tetracystis_aeria:0.0131911902	Chlamydomonas_moewusii_CMU70786:0.0260950723):0.0180512796	((((Unique_4sequences:0.0000025436	(((Oophila_amblystomatidis_BB_cul-B_KJ711138_SUBCLADE3:0.0000014158	Oophila_amblystomatidis_BB_cul-J_KJ711136_SUBCLADE3:0.0000014158):0.0012880034	Chlamydomonas_pseudogloeogama_AF517097:0.0066767603):0.0059916814	Oophila_amblystomatidis_SL-3_KJ711225_SUBCLADE3:0.0000023196):0.0054034834):0.0000027974	((Oophila_amblystomatidis_R-a2_KJ711140_SUBCLADE4:0.0000030759	Oophila_amblystomatidis_R-b9_KJ711147_SUBCLADE4:0.0000014158):0.0017734966	Oophila_amblystomatidis_R-b7_KJ711145_SUBCLADE4:0.0036234709):0.0036358618):0.0090005125	Chlamydomonas_nasuta_NIES2225_AB701502_free_living:0.0022114159):0.0205408025	(Chlamydomonad_sp._NDem9/21T-11d_AY220572_free_living:0.0095543667	(((Oophila_amblystomatidis_CA-3-8_KJ711161_SUBCLADE2:0.0000014158	Oophila_amblystomatidis_CA-2-5_KJ711151__SUBCLADE2:0.0000014158):0.0000014158	Oophila_amblystomatidis_BF-4-8_KJ711173_SUBCLADE2:0.0018014875):0.0110299484	((Oophila_amblystomatidis_RM-1_KJ711220_SUBCLADE1:0.0000014158	Oophila_amblystomatidis_GSa-ek11_KJ711190_SUBCLADE1:0.0000014158):0.0000014158	Oophila_amblystomatidis_Hb_cul-rk_KJ711137_SUBCLADE1:0.0000014158):0.0000021842):0.0113631212):0.0068600339):0.0137986332):0.0047179734	Chlamydomonas_acidophila_OU030/a_AJ628977_free_living:0.0186186716):0.0383568220	((AB058373.1_Chlamydomonas_parkeae_MBIC10599:0.0652934829	AJ781311.1_Chlamydomonas_noctigama_SAG:0.0166923075):0.0000029083	JN903992.1_Spongiococcum_aplanosporum_SAG:0.0086265335):0.0203109563):0.0187286740	(D86501.1_Carteria_crucifera:0.0186617603	((X56103.1_S.obliquus:0.0431414897	(U63101.1_Bracteacoccus_aerius:0.0385701961	AF182816.1_Aphanochaete_magnum_UTEXB1909:0.0350424194):0.0135813804):0.0017028176	X13688.1:0.0373644002):0.0551558928):0.0736318694):0.0354280283):0.0415635436):0.0256836383	((Chlorococcum_microstigmatum_UTEX_1777_AB983616_Kawasaki_et_al_2015_USA_Elkhart_Indiana_free_living:0.0000014158	Chlorococcum_olefaciens_COU41176:0.0053379308):0.0130929665	Chlamydopodium_vacuolatum_UTEX2111_M63001_free_living:0.0038448736):0.0227231894):0.0000025740):0.0035233924	(Chlorococcum_diplobionticum_UTEX950_U70587_free_living:0.0113680222	Chlorococcum_rugosum_UTEX_1785_AB983621_Kawasaki_et_al_2015_USA_Port_Isabel_Texas_free_living:0.0177212407):0.0073912777):0.0036946398):0.0000028813	Oophila_amblystomatidis_LA2008_KJ635658_USA_host:0.0106833217):0.0136056648	Oophila_amblystomatidis_CT2007_KJ635657_USA_host:0.0198828150);
(AF395437.1_Characiosiphon_rivularisUTEX_LB1763:0.0555935863	(((Unique_28sequences:0.0000014319	((Oophila_amblystomatidis_LA2008_KJ635658_USA_host:0.0072715184	Chlorococcum_rugosum_UTEX_1785_AB983621_Kawasaki_et_al_2015_USA_Port_Isabel_Texas_free_living:0.0194461084):0.0062272940	((LC066328.1_Stephanosphaera_pluvialis_UTEX_771:0.0017038550	AB360748.1_Haematococcus_zimbabwiensis_SAG26.96:0.0098192567):0.0045900884	AB451188.1_Hamakko_caudatus:0.0033305121):0.0163666987):0.0000014319):0.0000014319	((Chlorococcum_diplobionticum_UTEX950_U70587_free_living:0.0252329250	((DQ009745.1_Brachiomonas_submarina_UTEX403:0.0000041824	(((U41175.1_Tetracystis_aeria:0.0000031344	(((((((Unique_4sequences:0.0000014319	Oophila_amblystomatidis_R-b7_KJ711145_SUBCLADE4:0.0000014319):0.0000014319	Oophila_amblystomatidis_R-a2_KJ711140_SUBCLADE4:0.0000014319):0.0000040365	(((Oophila_amblystomatidis_BB_cul-B_KJ711138_SUBCLADE3:0.0000014319	Oophila_amblystomatidis_BB_cul-J_KJ711136_SUBCLADE3:0.0000014319):0.0036837797	Chlamydomonas_pseudogloeogama_AF517097:0.0076233064):0.0000040806	Oophila_amblystomatidis_SL-3_KJ711225_SUBCLADE3:0.0000038787):0.0036717577):0.0000014319	Oophila_amblystomatidis_R-b9_KJ711147_SUBCLADE4:0.0000014319):0.0115234641	Chlamydomonas_nasuta_NIES2225_AB701502_free_living:0.0066957935):0.0062925339	(Chlamydomonad_sp._NDem9/21T-11d_AY220572_free_living:0.0161303794	(((Oophila_amblystomatidis_CA-3-8_KJ711161_SUBCLADE2:0.0000014319	Oophila_amblystomatidis_CA-2-5_KJ711151__SUBCLADE2:0.0018070392):0.0000014319	Oophila_amblystomatidis_BF-4-8_KJ711173_SUBCLADE2:0.0018049939):0.0052301981	(Oophila_amblystomatidis_RM-1_KJ711220_SUBCLADE1:0.0018033754	(Oophila_amblystomatidis_Hb_cul-rk_KJ711137_SUBCLADE1:0.0000014319	Oophila_amblystomatidis_GSa-ek11_KJ711190_SUBCLADE1:0.0000014319):0.0000014319):0.0021412029):0.0128612524):0.0053683963):0.0354632337	(Chlamydomonas_acidophila_OU030/a_AJ628977_free_living:0.0159584783	Chlamydomonas_moewusii_CMU70786:0.0113911766):0.0202949041):0.0048370219):0.0355905031	((AB058373.1_Chlamydomonas_parkeae_MBIC10599:0.0239838365	JN903992.1_Spongiococcum_aplanosporum_SAG:0.0074755304):0.0131391855	AJ781311.1_Chlamydomonas_noctigama_SAG:0.0072758280):0.0090924357):0.0120028023	(D86501.1_Carteria_crucifera:0.0218446774	(((X56103.1_S.obliquus:0.0212096770	X13688.1:0.0510384078):0.0048378408	U63101.1_Bracteacoccus_aerius:0.0166739230):0.0118644015	AF182816.1_Aphanochaete_magnum_UTEXB1909:0.0300640224):0.0391753594):0.0194879126):0.0375491938):0.0397372233	((Chlorococcum_microstigmatum_UTEX_1777_AB983616_Kawasaki_et_al_2015_USA_Elkhart_Indiana_free_living:0.0000014319	Chlorococcum_olefaciens_COU41176:0.0018162156):0.0112994542	Chlamydopodium_vacuolatum_UTEX2111_M63001_free_living:0.0074095398):0.0135788286):0.0073237330):0.0000029424	KC986379.1_Haematococcus_pluvialis_KNU-F-2009-H1:0.0184133815):0.0082438286):0.0044027866	Oophila_amblystomatidis_CT2007_KJ635657_USA_host:0.0287019312):0.0070038233	(Oophila_amblystomatidis_KY091670_Suddent_Tract:0.0000014319	Oophila_amblystomatidis_KY091671_Kingston:0.0000014319):0.0072984462);
(AF395437.1_Characiosiphon_rivularisUTEX_LB1763:0.0286324607	((((((Unique_28sequences:0.0000028734	((LC066328.1_Stephanosphaera_pluvialis_UTEX_771:0.0000010774	AB360748.1_Haematococcus_zimbabwiensis_SAG26.96:0.0112012532):0.0058274307	AB451188.1_Hamakko_caudatus:0.0013887104):0.0176751706):0.0018068533	(Chlorococcum_diplobionticum_UTEX950_U70587_free_living:0.0179261685	(((Chlorococcum_microstigmatum_UTEX_1777_AB983616_Kawasaki_et_al_2015_USA_Elkhart_Indiana_free_living:0.0034311159	Chlorococcum_olefaciens_COU41176:0.0039514820):0.0133476624	Chlamydopodium_vacuolatum_UTEX2111_M63001_free_living:0.0000021114):0.0190851348	Chlorococcum_rugosum_UTEX_1785_AB983621_Kawasaki_et_al_2015_USA_Port_Isabel_Texas_free_living:0.0098299182):0.0022606276):0.0035070051):0.0000027794	(Oophila_amblystomatidis_LA2008_KJ635658_USA_host:0.0078197635	(KC986379.1_Haematococcus_pluvialis_KNU-F-2009-H1:0.0057999257	DQ009745.1_Brachiomonas_submarina_UTEX403:0.0179595331):0.0119267057):0.0034521222):0.0037897587	Oophila_amblystomatidis_CT2007_KJ635657_USA_host:0.0180698175):0.0000021313	(D86501.1_Carteria_crucifera:0.0629945814	(((X56103.1_S.obliquus:0.0415461142	X13688.1:0.0276211412):0.0072941658	AF182816.1_Aphanochaete_magnum_UTEXB1909:0.0919274684):0.0084202254	U63101.1_Bracteacoccus_aerius:0.0355875870):0.0208085467):0.0343776854):0.0093988366	(Oophila_amblystomatidis_KY091670_Suddent_Tract:0.0000010774	Oophila_amblystomatidis_KY091671_Kingston:0.0000010774):0.0000022367):0.0161319326	((((U41175.1_Tetracystis_aeria:0.0167726860	Chlamydomonas_moewusii_CMU70786:0.0148441804):0.0054300466	Chlamydomonas_acidophila_OU030/a_AJ628977_free_living:0.0150815290):0.0098237515	(((((Unique_4sequences:0.0000022078	(((Oophila_amblystomatidis_BB_cul-B_KJ711138_SUBCLADE3:0.0000010774	Oophila_amblystomatidis_BB_cul-J_KJ711136_SUBCLADE3:0.0000010774):0.0000023512	Chlamydomonas_pseudogloeogama_AF517097:0.0264860699):0.0018361148	Oophila_amblystomatidis_SL-3_KJ711225_SUBCLADE3:0.0000021985):0.0055885317):0.0000024892	Chlamydomonas_nasuta_NIES2225_AB701502_free_living:0.0094041492):0.0056117139	(Oophila_amblystomatidis_R-a2_KJ711140_SUBCLADE4:0.0000026254	Oophila_amblystomatidis_R-b9_KJ711147_SUBCLADE4:0.0000010774):0.0018476723):0.0000023573	Oophila_amblystomatidis_R-b7_KJ711145_SUBCLADE4:0.0018504456):0.0021264906	(Chlamydomonad_sp._NDem9/21T-11d_AY220572_free_living:0.0146611466	(((Oophila_amblystomatidis_CA-3-8_KJ711161_SUBCLADE2:0.0000010774	Oophila_amblystomatidis_BF-4-8_KJ711173_SUBCLADE2:0.0036919167):0.0000010774	Oophila_amblystomatidis_CA-2-5_KJ711151__SUBCLADE2:0.0036854348):0.0000010774	((Oophila_amblystomatidis_RM-1_KJ711220_SUBCLADE1:0.0000010774	Oophila_amblystomatidis_GSa-ek11_KJ711190_SUBCLADE1:0.0000010774):0.0000010774	Oophila_amblystomatidis_Hb_cul-rk_KJ711137_SUBCLADE1:0.0000010774):0.0055415557):0.0291193837):0.0046197061):0.0020488253):0.0218690877	((AB058373.1_Chlamydomonas_parkeae_MBIC10599:0.0466980515	AJ781311.1_Chlamydomonas_noctigama_SAG:0.0107303846):0.0013659090	JN903992.1_Spongiococcum_aplanosporum_SAG:0.0145901278):0.0165996664):0.0357988861);
(AF395437.1_Characiosiphon_rivularisUTEX_LB1763:0.0503001260	(((Unique_28sequences:0.0000030523	((LC066328.1_Stephanosphaera_pluvialis_UTEX_771:0.0014341530	AB360748.1_Haematococcus_zimbabwiensis_SAG26.96:0.0094991633):0.0093374501	AB451188.1_Hamakko_caudatus:0.0000010637):0.0090067902):0.0017672886	((((Oophila_amblystomatidis_KY091670_Suddent_Tract:0.0000010637	Oophila_amblystomatidis_KY091671_Kingston:0.0000010637):0.0056844907	((Chlorococcum_microstigmatum_UTEX_1777_AB983616_Kawasaki_et_al_2015_USA_Elkhart_Indiana_free_living:0.0000010637	Chlorococcum_olefaciens_COU41176:0.0017713368):0.0095496682	Chlamydopodium_vacuolatum_UTEX2111_M63001_free_living:0.0055941570):0.0192980537):0.0000030934	(KC986379.1_Haematococcus_pluvialis_KNU-F-2009-H1:0.0065836921	(DQ009745.1_Brachiomonas_submarina_UTEX403:0.0040627730	((((U41175.1_Tetracystis_aeria:0.0129942789	((((((Unique_4sequences:0.0000010637	(Oophila_amblystomatidis_R-a2_KJ711140_SUBCLADE4:0.0017737552	Oophila_amblystomatidis_R-b9_KJ711147_SUBCLADE4:0.0000010637):0.0000010637):0.0000010637	Oophila_amblystomatidis_R-b7_KJ711145_SUBCLADE4:0.0071928209):0.0000022194	(((Oophila_amblystomatidis_BB_cul-B_KJ711138_SUBCLADE3:0.0000010637	Oophila_amblystomatidis_BB_cul-J_KJ711136_SUBCLADE3:0.0000010637):0.0017853237	Chlamydomonas_pseudogloeogama_AF517097:0.0031375677):0.0000022129	Oophila_amblystomatidis_SL-3_KJ711225_SUBCLADE3:0.0000027966):0.0054014722):0.0053418725	Chlamydomonas_nasuta_NIES2225_AB701502_free_living:0.0019247130):0.0107453176	(Chlamydomonad_sp._NDem9/21T-11d_AY220572_free_living:0.0185880145	(((Oophila_amblystomatidis_CA-3-8_KJ711161_SUBCLADE2:0.0000010637	Oophila_amblystomatidis_BF-4-8_KJ711173_SUBCLADE2:0.0017755046):0.0000010637	Oophila_amblystomatidis_CA-2-5_KJ711151__SUBCLADE2:0.0035765434):0.0053737842	((Oophila_amblystomatidis_RM-1_KJ711220_SUBCLADE1:0.0000010637	Oophila_amblystomatidis_Hb_cul-rk_KJ711137_SUBCLADE1:0.0000010637):0.0000010637	Oophila_amblystomatidis_GSa-ek11_KJ711190_SUBCLADE1:0.0000010637):0.0000023696):0.0141245427):0.0070659471):0.0068371226	(Chlamydomonas_acidophila_OU030/a_AJ628977_free_living:0.0099354488	Chlamydomonas_moewusii_CMU70786:0.0303620157):0.0040437488):0.0111006714):0.0320232467	(AB058373.1_Chlamydomonas_parkeae_MBIC10599:0.0483628131	JN903992.1_Spongiococcum_aplanosporum_SAG:0.0000021627):0.0047174223):0.0132290044	AJ781311.1_Chlamydomonas_noctigama_SAG:0.0069149743):0.0140667319	(D86501.1_Carteria_crucifera:0.0281840510	((X56103.1_S.obliquus:0.0392064928	X13688.1:0.0305367479):0.0198675669	(U63101.1_Bracteacoccus_aerius:0.0362074671	AF182816.1_Aphanochaete_magnum_UTEXB1909:0.0470070302):0.0092106153):0.0259745936):0.0328008159):0.0371513854):0.0230607096):0.0298927397):0.0014141370	Chlorococcum_diplobionticum_UTEX950_U70587_free_living:0.0249920736):0.0019461810):0.0014495710	(Oophila_amblystomatidis_LA2008_KJ635658_USA_host:0.0014536682	Chlorococcum_rugosum_UTEX_1785_AB983621_Kawasaki_et_al_2015_USA_Port_Isabel_Texas_free_living:0.0135319710):0.0080782988):0.0088786620	Oophila_amblystomatidis_CT2007_KJ635657_USA_host:0.0128111843);
(AF395437.1_Characiosiphon_rivularisUTEX_LB1763:0.0256530081	((((Unique_28sequences:0.0000010900	((Oophila_amblystomatidis_KY091670_Suddent_Tract:0.0000010900	Oophila_amblystomatidis_KY091671_Kingston:0.0000010900):0.0129021164	((Chlorococcum_diplobionticum_UTEX950_U70587_free_living:0.0199469182	((Chlorococcum_microstigmatum_UTEX_1777_AB983616_Kawasaki_et_al_2015_USA_Elkhart_Indiana_free_living:0.0038007524	Chlorococcum_olefaciens_COU41176:0.0016325595):0.0119693997	Chlamydopodium_vacuolatum_UTEX2111_M63001_free_living:0.0041031735):0.0298181599):0.0000022240	(KC986379.1_Haematococcus_pluvialis_KNU-F-2009-H1:0.0205152447	DQ009745.1_Brachiomonas_submarina_UTEX403:0.0369702271):0.0236737501):0.0020347407):0.0044468169):0.0000029723	((LC066328.1_Stephanosphaera_pluvialis_UTEX_771:0.0004747798	AB360748.1_Haematococcus_zimbabwiensis_SAG26.96:0.0126305358):0.0163629133	AB451188.1_Hamakko_caudatus:0.0000024192):0.0232684320):0.0007775368	(Oophila_amblystomatidis_LA2008_KJ635658_USA_host:0.0034924246	Chlorococcum_rugosum_UTEX_1785_AB983621_Kawasaki_et_al_2015_USA_Port_Isabel_Texas_free_living:0.0259728259):0.0147324562):0.0036047365	Oophila_amblystomatidis_CT2007_KJ635657_USA_host:0.0168356420):0.0199385785	(((((U41175.1_Tetracystis_aeria:0.0092755248	Chlamydomonas_moewusii_CMU70786:0.0358175631):0.0039821051	(((((Unique_4sequences:0.0000010900	Oophila_amblystomatidis_R-a2_KJ711140_SUBCLADE4:0.0000010900):0.0000010900	(Oophila_amblystomatidis_R-b7_KJ711145_SUBCLADE4:0.0017971637	(((Oophila_amblystomatidis_BB_cul-B_KJ711138_SUBCLADE3:0.0000010900	Oophila_amblystomatidis_BB_cul-J_KJ711136_SUBCLADE3:0.0000010900):0.0002536535	Chlamydomonas_pseudogloeogama_AF517097:0.0144059555):0.0033957597	Oophila_amblystomatidis_SL-3_KJ711225_SUBCLADE3:0.0000010900):0.0092674224):0.0000010900):0.0000025142	Oophila_amblystomatidis_R-b9_KJ711147_SUBCLADE4:0.0000010900):0.0093238064	Chlamydomonas_nasuta_NIES2225_AB701502_free_living:0.0059697233):0.0051279302	(Chlamydomonad_sp._NDem9/21T-11d_AY220572_free_living:0.0099298124	(((Oophila_amblystomatidis_CA-3-8_KJ711161_SUBCLADE2:0.0000010900	Oophila_amblystomatidis_CA-2-5_KJ711151__SUBCLADE2:0.0018084215):0.0000010900	Oophila_amblystomatidis_BF-4-8_KJ711173_SUBCLADE2:0.0036427005):0.0025749760	(Oophila_amblystomatidis_RM-1_KJ711220_SUBCLADE1:0.0054892761	(Oophila_amblystomatidis_Hb_cul-rk_KJ711137_SUBCLADE1:0.0000010900	Oophila_amblystomatidis_GSa-ek11_KJ711190_SUBCLADE1:0.0000010900):0.0000010900):0.0028888791):0.0143969076):0.0142263137):0.0249710271):0.0128396742	Chlamydomonas_acidophila_OU030/a_AJ628977_free_living:0.0151953952):0.0349281863	((AB058373.1_Chlamydomonas_parkeae_MBIC10599:0.0483842978	AJ781311.1_Chlamydomonas_noctigama_SAG:0.0139061148):0.0071443846	JN903992.1_Spongiococcum_aplanosporum_SAG:0.0141584393):0.0292134258):0.0339773929	(D86501.1_Carteria_crucifera:0.0302153802	((X56103.1_S.obliquus:0.0352738276	X13688.1:0.0523311868):0.0000029743	(U63101.1_Bracteacoccus_aerius:0.0435471681	AF182816.1_Aphanochaete_magnum_UTEXB1909:0.0571787013):0.0113630372):0.0640008466):0.0519242631):0.0125486209);
(AF395437.1_Characiosiphon_rivularisUTEX_LB1763:0.0292530535	((Unique_28sequences:0.0000018041	(((Oophila_amblystomatidis_LA2008_KJ635658_USA_host:0.0020664164	(KC986379.1_Haematococcus_pluvialis_KNU-F-2009-H1:0.0000224223	DQ009745.1_Brachiomonas_submarina_UTEX403:0.0200172096):0.0227266066):0.0035241319	((LC066328.1_Stephanosphaera_pluvialis_UTEX_771:0.0018136763	AB360748.1_Haematococcus_zimbabwiensis_SAG26.96:0.0000018041):0.0036752522	AB451188.1_Hamakko_caudatus:0.0000018041):0.0116196783):0.0000018041	(((Chlorococcum_diplobionticum_UTEX950_U70587_free_living:0.0167331215	Chlorococcum_rugosum_UTEX_1785_AB983621_Kawasaki_et_al_2015_USA_Port_Isabel_Texas_free_living:0.0088450125):0.0040332534	Chlamydopodium_vacuolatum_UTEX2111_M63001_free_living:0.0057818105):0.0117172619	((Chlorococcum_microstigmatum_UTEX_1777_AB983616_Kawasaki_et_al_2015_USA_Elkhart_Indiana_free_living:0.0036141576	Chlorococcum_olefaciens_COU41176:0.0000018041):0.0120910104	Oophila_amblystomatidis_CT2007_KJ635657_USA_host:0.0124693408):0.0030847881):0.0051308167):0.0000018041):0.0057676327	(Oophila_amblystomatidis_KY091670_Suddent_Tract:0.0000018041	Oophila_amblystomatidis_KY091671_Kingston:0.0000018041):0.0000018041):0.0141125468	(((((U41175.1_Tetracystis_aeria:0.0171718084	Chlamydomonas_moewusii_CMU70786:0.0145381301):0.0050617781	(((((Unique_4sequences:0.0000018041	(((Oophila_amblystomatidis_BB_cul-B_KJ711138_SUBCLADE3:0.0000018041	(Oophila_amblystomatidis_BB_cul-J_KJ711136_SUBCLADE3:0.0000018041	Oophila_amblystomatidis_SL-3_KJ711225_SUBCLADE3:0.0000018041):0.0000018041):0.0000018041	Chlamydomonas_pseudogloeogama_AF517097:0.0291313354):0.0054846004	Chlamydomonas_nasuta_NIES2225_AB701502_free_living:0.0093073641):0.0000018041):0.0036106405	Oophila_amblystomatidis_R-b7_KJ711145_SUBCLADE4:0.0036076311):0.0000018041	Oophila_amblystomatidis_R-a2_KJ711140_SUBCLADE4:0.0000018041):0.0000038029	Oophila_amblystomatidis_R-b9_KJ711147_SUBCLADE4:0.0000018041):0.0101919573	(Chlamydomonad_sp._NDem9/21T-11d_AY220572_free_living:0.0048291816	(((Oophila_amblystomatidis_CA-3-8_KJ711161_SUBCLADE2:0.0000018041	Oophila_amblystomatidis_BF-4-8_KJ711173_SUBCLADE2:0.0000018041):0.0000018041	Oophila_amblystomatidis_CA-2-5_KJ711151__SUBCLADE2:0.0000018041):0.0054525432	((Oophila_amblystomatidis_RM-1_KJ711220_SUBCLADE1:0.0000018041	Oophila_amblystomatidis_GSa-ek11_KJ711190_SUBCLADE1:0.0000018041):0.0000018041	Oophila_amblystomatidis_Hb_cul-rk_KJ711137_SUBCLADE1:0.0000018041):0.0000018041):0.0121087741):0.0057497867):0.0215446683):0.0107909579	Chlamydomonas_acidophila_OU030/a_AJ628977_free_living:0.0126505923):0.0200797522	((AB058373.1_Chlamydomonas_parkeae_MBIC10599:0.0460572984	JN903992.1_Spongiococcum_aplanosporum_SAG:0.0140419596):0.0000049114	AJ781311.1_Chlamydomonas_noctigama_SAG:0.0190307054):0.0190646241):0.0226020560	(D86501.1_Carteria_crucifera:0.0511864326	((X56103.1_S.obliquus:0.0329236034	X13688.1:0.0295114030):0.0074175061	(U63101.1_Bracteacoccus_aerius:0.0202084751	AF182816.1_Aphanochaete_magnum_UTEXB1909:0.0514898452):0.0114578738):0.0216523987):0.0421275202):0.0147119485);
(AF395437.1_Characiosiphon_rivularisUTEX_LB1763:0.0330224502	((((Unique_28sequences:0.0000023727	((LC066328.1_Stephanosphaera_pluvialis_UTEX_771:0.0000010569	AB360748.1_Haematococcus_zimbabwiensis_SAG26.96:0.0036262195):0.0037705947	AB451188.1_Hamakko_caudatus:0.0016852615):0.0156781771):0.0018251182	(Oophila_amblystomatidis_LA2008_KJ635658_USA_host:0.0049653479	(Oophila_amblystomatidis_KY091670_Suddent_Tract:0.0000010569	Oophila_amblystomatidis_KY091671_Kingston:0.0000010569):0.0054851205):0.0024970854):0.0000029079	(Chlorococcum_diplobionticum_UTEX950_U70587_free_living:0.0224315518	((KC986379.1_Haematococcus_pluvialis_KNU-F-2009-H1:0.0063808324	(DQ009745.1_Brachiomonas_submarina_UTEX403:0.0028937141	((((((U41175.1_Tetracystis_aeria:0.0183017665	Chlamydomonas_moewusii_CMU70786:0.0051149561):0.0055435030	Chlamydomonas_acidophila_OU030/a_AJ628977_free_living:0.0225170268):0.0061730734	((((Unique_4sequences:0.0000010569	((Oophila_amblystomatidis_BB_cul-B_KJ711138_SUBCLADE3:0.0000010569	Oophila_amblystomatidis_BB_cul-J_KJ711136_SUBCLADE3:0.0000010569):0.0018076414	Oophila_amblystomatidis_SL-3_KJ711225_SUBCLADE3:0.0000029433):0.0018181810):0.0000025055	(((Oophila_amblystomatidis_R-a2_KJ711140_SUBCLADE4:0.0018016441	Chlamydomonas_pseudogloeogama_AF517097:0.0031391144):0.0000021551	Oophila_amblystomatidis_R-b9_KJ711147_SUBCLADE4:0.0000010569):0.0000028321	Oophila_amblystomatidis_R-b7_KJ711145_SUBCLADE4:0.0000010569):0.0036341829):0.0072960009	Chlamydomonas_nasuta_NIES2225_AB701502_free_living:0.0038889379):0.0078770418	(Chlamydomonad_sp._NDem9/21T-11d_AY220572_free_living:0.0054627469	(((Oophila_amblystomatidis_CA-3-8_KJ711161_SUBCLADE2:0.0000010569	Oophila_amblystomatidis_CA-2-5_KJ711151__SUBCLADE2:0.0000010569):0.0000010570	Oophila_amblystomatidis_BF-4-8_KJ711173_SUBCLADE2:0.0018077944):0.0111365628	((Oophila_amblystomatidis_RM-1_KJ711220_SUBCLADE1:0.0000010569	Oophila_amblystomatidis_GSa-ek11_KJ711190_SUBCLADE1:0.0000010569):0.0000010570	Oophila_amblystomatidis_Hb_cul-rk_KJ711137_SUBCLADE1:0.0000010569):0.0000024109):0.0203407619):0.0143106562):0.0147343072):0.0316295231	JN903992.1_Spongiococcum_aplanosporum_SAG:0.0049280650):0.0096677927	AB058373.1_Chlamydomonas_parkeae_MBIC10599:0.0494423601):0.0020864558	AJ781311.1_Chlamydomonas_noctigama_SAG:0.0083422823):0.0461924245):0.0110699012):0.0030259906	(D86501.1_Carteria_crucifera:0.0255808415	(((X56103.1_S.obliquus:0.0304070842	X13688.1:0.0327185579):0.0000024293	AF182816.1_Aphanochaete_magnum_UTEXB1909:0.0355455792):0.0078061364	U63101.1_Bracteacoccus_aerius:0.0306986223):0.0230356572):0.0384124345):0.0046023549):0.0009617450):0.0040670168	(((Chlorococcum_microstigmatum_UTEX_1777_AB983616_Kawasaki_et_al_2015_USA_Elkhart_Indiana_free_living:0.0000010569	Chlorococcum_olefaciens_COU41176:0.0018180502):0.0135636371	Chlamydopodium_vacuolatum_UTEX2111_M63001_free_living:0.0122977776):0.0196849444	Chlorococcum_rugosum_UTEX_1785_AB983621_Kawasaki_et_al_2015_USA_Port_Isabel_Texas_free_living:0.0305787323):0.0000023756):0.0069247397	Oophila_amblystomatidis_CT2007_KJ635657_USA_host:0.0164612797);
(AF395437.1_Characiosiphon_rivularisUTEX_LB1763:0.0432374871	((((Unique_28sequences:0.0000020993	((LC066328.1_Stephanosphaera_pluvialis_UTEX_771:0.0000010561	AB360748.1_Haematococcus_zimbabwiensis_SAG26.96:0.0036201721):0.0056297772	AB451188.1_Hamakko_caudatus:0.0015932121):0.0074941102):0.0000010562	(((((((U41175.1_Tetracystis_aeria:0.0116395291	Chlamydomonas_moewusii_CMU70786:0.0160341449):0.0086047421	((((Unique_4sequences:0.0000028040	((Oophila_amblystomatidis_BB_cul-B_KJ711138_SUBCLADE3:0.0000010561	Oophila_amblystomatidis_BB_cul-J_KJ711136_SUBCLADE3:0.0000010561):0.0036326879	Oophila_amblystomatidis_SL-3_KJ711225_SUBCLADE3:0.0000028392):0.0036242000):0.0000028721	(((Oophila_amblystomatidis_R-a2_KJ711140_SUBCLADE4:0.0000020500	Oophila_amblystomatidis_R-b9_KJ711147_SUBCLADE4:0.0000010561):0.0000027844	Chlamydomonas_pseudogloeogama_AF517097:0.0294088779):0.0018106954	Oophila_amblystomatidis_R-b7_KJ711145_SUBCLADE4:0.0018152753):0.0036762180):0.0092777177	Chlamydomonas_nasuta_NIES2225_AB701502_free_living:0.0041964110):0.0092355600	(Chlamydomonad_sp._NDem9/21T-11d_AY220572_free_living:0.0132314886	(((Oophila_amblystomatidis_CA-3-8_KJ711161_SUBCLADE2:0.0000010561	Oophila_amblystomatidis_BF-4-8_KJ711173_SUBCLADE2:0.0000010561):0.0000010562	Oophila_amblystomatidis_CA-2-5_KJ711151__SUBCLADE2:0.0000010561):0.0000024309	(Oophila_amblystomatidis_RM-1_KJ711220_SUBCLADE1:0.0017829179	(Oophila_amblystomatidis_Hb_cul-rk_KJ711137_SUBCLADE1:0.0000010561	Oophila_amblystomatidis_GSa-ek11_KJ711190_SUBCLADE1:0.0000010561):0.0000010562):0.0035895855):0.0097016166):0.0098407386):0.0140547813):0.0058881792	Chlamydomonas_acidophila_OU030/a_AJ628977_free_living:0.0081400984):0.0489299517	JN903992.1_Spongiococcum_aplanosporum_SAG:0.0099146109):0.0037403052	AB058373.1_Chlamydomonas_parkeae_MBIC10599:0.0202161460):0.0089700637	AJ781311.1_Chlamydomonas_noctigama_SAG:0.0061486396):0.0275263708	(D86501.1_Carteria_crucifera:0.0404454045	((X56103.1_S.obliquus:0.0383394433	X13688.1:0.0315245355):0.0045720705	(U63101.1_Bracteacoccus_aerius:0.0416908759	AF182816.1_Aphanochaete_magnum_UTEXB1909:0.0586604792):0.0065977317):0.0307561418):0.0462485848):0.0192621466):0.0018300573	((Oophila_amblystomatidis_KY091670_Suddent_Tract:0.0000010561	Oophila_amblystomatidis_KY091671_Kingston:0.0000010561):0.0069635676	(Chlorococcum_diplobionticum_UTEX950_U70587_free_living:0.0180599149	((KC986379.1_Haematococcus_pluvialis_KNU-F-2009-H1:0.0094386565	DQ009745.1_Brachiomonas_submarina_UTEX403:0.0141854352):0.0136685457	((Chlorococcum_microstigmatum_UTEX_1777_AB983616_Kawasaki_et_al_2015_USA_Elkhart_Indiana_free_living:0.0071814874	Chlorococcum_olefaciens_COU41176:0.0038901102):0.0100018033	Chlamydopodium_vacuolatum_UTEX2111_M63001_free_living:0.0056253649):0.0148824169):0.0000025919):0.0034135677):0.0023957121):0.0000024692	(Oophila_amblystomatidis_LA2008_KJ635658_USA_host:0.0080975246	Chlorococcum_rugosum_UTEX_1785_AB983621_Kawasaki_et_al_2015_USA_Port_Isabel_Texas_free_living:0.0231390040):0.0131079465):0.0140868995	Oophila_amblystomatidis_CT2007_KJ635657_USA_host:0.0119695394);
(AF395437.1_Characiosiphon_rivularisUTEX_LB1763:0.0739139247	(((((Unique_28sequences:0.0000017073	(((Chlorococcum_diplobionticum_UTEX950_U70587_free_living:0.0218312249	Chlorococcum_rugosum_UTEX_1785_AB983621_Kawasaki_et_al_2015_USA_Port_Isabel_Texas_free_living:0.0311890858):0.0042601466	((Chlorococcum_microstigmatum_UTEX_1777_AB983616_Kawasaki_et_al_2015_USA_Elkhart_Indiana_free_living:0.0000039277	Chlorococcum_olefaciens_COU41176:0.0078245492):0.0360879188	Chlamydopodium_vacuolatum_UTEX2111_M63001_free_living:0.0027475403):0.0386352500):0.0144124009	(KC986379.1_Haematococcus_pluvialis_KNU-F-2009-H1:0.0100011263	DQ009745.1_Brachiomonas_submarina_UTEX403:0.0304744477):0.0198437000):0.0018488364):0.0000036754	((LC066328.1_Stephanosphaera_pluvialis_UTEX_771:0.0036546514	AB360748.1_Haematococcus_zimbabwiensis_SAG26.96:0.0018880390):0.0056697094	AB451188.1_Hamakko_caudatus:0.0000040146):0.0155333227):0.0000033409	Oophila_amblystomatidis_LA2008_KJ635658_USA_host:0.0075418306):0.0047985292	Oophila_amblystomatidis_CT2007_KJ635657_USA_host:0.0368297871):0.0046851616	(Oophila_amblystomatidis_KY091670_Suddent_Tract:0.0000017073	Oophila_amblystomatidis_KY091671_Kingston:0.0000017073):0.0089517167):0.0071165484	(((((U41175.1_Tetracystis_aeria:0.0046535686	Chlamydomonas_moewusii_CMU70786:0.0161993994):0.0105302195	(Chlamydomonad_sp._NDem9/21T-11d_AY220572_free_living:0.0211629922	(((Oophila_amblystomatidis_CA-3-8_KJ711161_SUBCLADE2:0.0000017073	Oophila_amblystomatidis_CA-2-5_KJ711151__SUBCLADE2:0.0000017073):0.0000036444	Oophila_amblystomatidis_BF-4-8_KJ711173_SUBCLADE2:0.0094649034):0.0075023115	(Oophila_amblystomatidis_RM-1_KJ711220_SUBCLADE1:0.0094520108	(Oophila_amblystomatidis_Hb_cul-rk_KJ711137_SUBCLADE1:0.0000017073	Oophila_amblystomatidis_GSa-ek11_KJ711190_SUBCLADE1:0.0000017073):0.0000034782):0.0000034369):0.0067255375):0.0044959163):0.0038135708	((((((Unique_4sequences:0.0000035178	((Oophila_amblystomatidis_BB_cul-B_KJ711138_SUBCLADE3:0.0000017073	Oophila_amblystomatidis_SL-3_KJ711225_SUBCLADE3:0.0000017073):0.0000045060	Oophila_amblystomatidis_BB_cul-J_KJ711136_SUBCLADE3:0.0000036230):0.0037258738):0.0000043360	Chlamydomonas_nasuta_NIES2225_AB701502_free_living:0.0095152973):0.0056264732	Oophila_amblystomatidis_R-b7_KJ711145_SUBCLADE4:0.0037198364):0.0000032991	Oophila_amblystomatidis_R-a2_KJ711140_SUBCLADE4:0.0000017073):0.0000046562	Oophila_amblystomatidis_R-b9_KJ711147_SUBCLADE4:0.0000041909):0.0149825596	(Chlamydomonas_pseudogloeogama_AF517097:0.0222837505	Chlamydomonas_acidophila_OU030/a_AJ628977_free_living:0.0107407611):0.0039682667):0.0020413947):0.0434997845	(AB058373.1_Chlamydomonas_parkeae_MBIC10599:0.0573207600	(JN903992.1_Spongiococcum_aplanosporum_SAG:0.0207171725	AJ781311.1_Chlamydomonas_noctigama_SAG:0.0217670118):0.0000033477):0.0165461981):0.0434239012	(D86501.1_Carteria_crucifera:0.0476761332	((X56103.1_S.obliquus:0.0476271566	X13688.1:0.0465152056):0.0102446039	(U63101.1_Bracteacoccus_aerius:0.0271265039	AF182816.1_Aphanochaete_magnum_UTEXB1909:0.0912729643):0.0210615966):0.0225117033):0.0540054342):0.0386700933);
(AF395437.1_Characiosiphon_rivularisUTEX_LB1763:0.0555092806	(((Unique_28sequences:0.0000027689	((LC066328.1_Stephanosphaera_pluvialis_UTEX_771:0.0000022073	AB360748.1_Haematococcus_zimbabwiensis_SAG26.96:0.0093057969):0.0131857840	AB451188.1_Hamakko_caudatus:0.0000029848):0.0196342770):0.0039279161	((Oophila_amblystomatidis_KY091670_Suddent_Tract:0.0000024147	Oophila_amblystomatidis_KY091671_Kingston:0.0000011218):0.0113853830	(((Chlorococcum_diplobionticum_UTEX950_U70587_free_living:0.0073701081	Chlorococcum_rugosum_UTEX_1785_AB983621_Kawasaki_et_al_2015_USA_Port_Isabel_Texas_free_living:0.0199290557):0.0067362318	((Chlorococcum_microstigmatum_UTEX_1777_AB983616_Kawasaki_et_al_2015_USA_Elkhart_Indiana_free_living:0.0000011218	Chlorococcum_olefaciens_COU41176:0.0017776494):0.0283489676	Chlamydopodium_vacuolatum_UTEX2111_M63001_free_living:0.0000028661):0.0369779050):0.0073130929	(KC986379.1_Haematococcus_pluvialis_KNU-F-2009-H1:0.0070194651	(DQ009745.1_Brachiomonas_submarina_UTEX403:0.0014381955	(((((U41175.1_Tetracystis_aeria:0.0097182910	Chlamydomonas_moewusii_CMU70786:0.0197048633):0.0102924690	(((((Unique_4sequences:0.0000027182	(((Oophila_amblystomatidis_BB_cul-B_KJ711138_SUBCLADE3:0.0000011218	Oophila_amblystomatidis_BB_cul-J_KJ711136_SUBCLADE3:0.0000011218):0.0000026796	Chlamydomonas_pseudogloeogama_AF517097:0.0163722717):0.0017849392	Oophila_amblystomatidis_SL-3_KJ711225_SUBCLADE3:0.0000023634):0.0073160335):0.0000031218	((Oophila_amblystomatidis_R-a2_KJ711140_SUBCLADE4:0.0000029200	Oophila_amblystomatidis_R-b9_KJ711147_SUBCLADE4:0.0000011218):0.0036130443	Oophila_amblystomatidis_R-b7_KJ711145_SUBCLADE4:0.0038289866):0.0036114357):0.0089468269	Chlamydomonas_nasuta_NIES2225_AB701502_free_living:0.0068731528):0.0112524564	Chlamydomonad_sp._NDem9/21T-11d_AY220572_free_living:0.0083111205):0.0041535896	(((Oophila_amblystomatidis_CA-3-8_KJ711161_SUBCLADE2:0.0000011218	Oophila_amblystomatidis_CA-2-5_KJ711151__SUBCLADE2:0.0000011218):0.0000027156	Oophila_amblystomatidis_BF-4-8_KJ711173_SUBCLADE2:0.0035743719):0.0000011218	(Oophila_amblystomatidis_RM-1_KJ711220_SUBCLADE1:0.0017788606	(Oophila_amblystomatidis_Hb_cul-rk_KJ711137_SUBCLADE1:0.0000011218	Oophila_amblystomatidis_GSa-ek11_KJ711190_SUBCLADE1:0.0000011218):0.0000025703):0.0035800482):0.0124776263):0.0214118310):0.0006814185	Chlamydomonas_acidophila_OU030/a_AJ628977_free_living:0.0080490498):0.0401762451	((AB058373.1_Chlamydomonas_parkeae_MBIC10599:0.0532470821	AJ781311.1_Chlamydomonas_noctigama_SAG:0.0240147772):0.0053349657	JN903992.1_Spongiococcum_aplanosporum_SAG:0.0063163000):0.0047537959):0.0237085250	(D86501.1_Carteria_crucifera:0.0413389039	((X56103.1_S.obliquus:0.0516967505	X13688.1:0.0459126828):0.0089826158	(U63101.1_Bracteacoccus_aerius:0.0103989914	AF182816.1_Aphanochaete_magnum_UTEXB1909:0.0863328444):0.0188805920):0.0244727281):0.0560398785):0.0442698127):0.0268857365):0.0273588218):0.0000025205):0.0022259550):0.0000022042	Oophila_amblystomatidis_LA2008_KJ635658_USA_host:0.0071847913):0.0137704725	Oophila_amblystomatidis_CT2007_KJ635657_USA_host:0.0102996899);
(AF395437.1_Characiosiphon_rivularisUTEX_LB1763:0.0329698914	(((Unique_28sequences:0.0000020574	((LC066328.1_Stephanosphaera_pluvialis_UTEX_771:0.0000010077	AB360748.1_Haematococcus_zimbabwiensis_SAG26.96:0.0036808902):0.0113660359	AB451188.1_Hamakko_caudatus:0.0000010077):0.0221567667):0.0019703544	((Oophila_amblystomatidis_KY091670_Suddent_Tract:0.0000010077	Oophila_amblystomatidis_KY091671_Kingston:0.0000010077):0.0147070449	(Chlorococcum_diplobionticum_UTEX950_U70587_free_living:0.0167878184	(((KC986379.1_Haematococcus_pluvialis_KNU-F-2009-H1:0.0099078628	DQ009745.1_Brachiomonas_submarina_UTEX403:0.0327262545):0.0211290241	(((((((U41175.1_Tetracystis_aeria:0.0035648873	Chlamydomonas_moewusii_CMU70786:0.0348425868):0.0106604246	Chlamydomonas_acidophila_OU030/a_AJ628977_free_living:0.0242830143):0.0033550099	(((((Unique_4sequences:0.0000010077	(((Oophila_amblystomatidis_BB_cul-B_KJ711138_SUBCLADE3:0.0000010077	Oophila_amblystomatidis_BB_cul-J_KJ711136_SUBCLADE3:0.0000010077):0.0000010077	Oophila_amblystomatidis_SL-3_KJ711225_SUBCLADE3:0.0000010077):0.0000023457	Chlamydomonas_pseudogloeogama_AF517097:0.0196895913):0.0055834743):0.0037010396	((Oophila_amblystomatidis_R-a2_KJ711140_SUBCLADE4:0.0018335685	Oophila_amblystomatidis_R-b9_KJ711147_SUBCLADE4:0.0000010077):0.0000022735	Oophila_amblystomatidis_R-b7_KJ711145_SUBCLADE4:0.0000010077):0.0000023261):0.0071627130	Chlamydomonas_nasuta_NIES2225_AB701502_free_living:0.0182347352):0.0043477895	Chlamydomonad_sp._NDem9/21T-11d_AY220572_free_living:0.0058167498):0.0143858034	(((((Oophila_amblystomatidis_CA-3-8_KJ711161_SUBCLADE2:0.0000010077	Oophila_amblystomatidis_CA-2-5_KJ711151__SUBCLADE2:0.0018157157):0.0000010077	Oophila_amblystomatidis_BF-4-8_KJ711173_SUBCLADE2:0.0018141005):0.0036529127	Oophila_amblystomatidis_Hb_cul-rk_KJ711137_SUBCLADE1:0.0000010077):0.0000010077	Oophila_amblystomatidis_GSa-ek11_KJ711190_SUBCLADE1:0.0000010077):0.0000010077	Oophila_amblystomatidis_RM-1_KJ711220_SUBCLADE1:0.0055277450):0.0131868490):0.0099295719):0.0193740156	JN903992.1_Spongiococcum_aplanosporum_SAG:0.0251294857):0.0133576409	AB058373.1_Chlamydomonas_parkeae_MBIC10599:0.1182335261):0.0009521679	AJ781311.1_Chlamydomonas_noctigama_SAG:0.0036401582):0.0662150147	(D86501.1_Carteria_crucifera:0.0755043484	(((X56103.1_S.obliquus:0.0223783551	X13688.1:0.0233033015):0.0047137587	AF182816.1_Aphanochaete_magnum_UTEXB1909:0.1080059549):0.0075836447	U63101.1_Bracteacoccus_aerius:0.0307504822):0.0167854259):0.0297217412):0.0014304949):0.0123048983	((Chlorococcum_microstigmatum_UTEX_1777_AB983616_Kawasaki_et_al_2015_USA_Elkhart_Indiana_free_living:0.0054834062	Chlorococcum_olefaciens_COU41176:0.0039287875):0.0111961176	Chlamydopodium_vacuolatum_UTEX2111_M63001_free_living:0.0106958022):0.0179235679):0.0019529527):0.0085164190):0.0019648276):0.0000022776	(Oophila_amblystomatidis_LA2008_KJ635658_USA_host:0.0000020992	Chlorococcum_rugosum_UTEX_1785_AB983621_Kawasaki_et_al_2015_USA_Port_Isabel_Texas_free_living:0.0236797233):0.0153685029):0.0103248209	Oophila_amblystomatidis_CT2007_KJ635657_USA_host:0.0126972545);
(AF395437.1_Characiosiphon_rivularisUTEX_LB1763:0.0532599056	((((Unique_28sequences:0.0000010441	((Oophila_amblystomatidis_KY091670_Suddent_Tract:0.0000010441	Oophila_amblystomatidis_KY091671_Kingston:0.0000010441):0.0034026439	((Chlorococcum_diplobionticum_UTEX950_U70587_free_living:0.0172302505	((Chlorococcum_microstigmatum_UTEX_1777_AB983616_Kawasaki_et_al_2015_USA_Elkhart_Indiana_free_living:0.0037529032	Chlorococcum_olefaciens_COU41176:0.0017398528):0.0077334330	Chlamydopodium_vacuolatum_UTEX2111_M63001_free_living:0.0056274136):0.0416483556):0.0000029467	(KC986379.1_Haematococcus_pluvialis_KNU-F-2009-H1:0.0136541357	(DQ009745.1_Brachiomonas_submarina_UTEX403:0.0000023803	(((((U41175.1_Tetracystis_aeria:0.0134743028	Chlamydomonas_moewusii_CMU70786:0.0190476538):0.0114639275	(((((((Unique_4sequences:0.0000010441	((Oophila_amblystomatidis_BB_cul-B_KJ711138_SUBCLADE3:0.0000010441	Oophila_amblystomatidis_BB_cul-J_KJ711136_SUBCLADE3:0.0000010441):0.0000010441	Oophila_amblystomatidis_SL-3_KJ711225_SUBCLADE3:0.0000010441):0.0054439831):0.0000030489	Chlamydomonas_nasuta_NIES2225_AB701502_free_living:0.0170092857):0.0054241809	Oophila_amblystomatidis_R-b7_KJ711145_SUBCLADE4:0.0017858886):0.0000026314	Oophila_amblystomatidis_R-a2_KJ711140_SUBCLADE4:0.0000010441):0.0000027434	Oophila_amblystomatidis_R-b9_KJ711147_SUBCLADE4:0.0000010441):0.0000030359	Chlamydomonas_pseudogloeogama_AF517097:0.0191439771):0.0156575577	(Chlamydomonad_sp._NDem9/21T-11d_AY220572_free_living:0.0000024774	(((Oophila_amblystomatidis_CA-3-8_KJ711161_SUBCLADE2:0.0000010441	Oophila_amblystomatidis_BF-4-8_KJ711173_SUBCLADE2:0.0000010441):0.0000010441	Oophila_amblystomatidis_CA-2-5_KJ711151__SUBCLADE2:0.0017902838):0.0011557036	((Oophila_amblystomatidis_RM-1_KJ711220_SUBCLADE1:0.0000010441	Oophila_amblystomatidis_Hb_cul-rk_KJ711137_SUBCLADE1:0.0000010441):0.0000010441	Oophila_amblystomatidis_GSa-ek11_KJ711190_SUBCLADE1:0.0000010441):0.0079890031):0.0240650110):0.0058198233):0.0319286305):0.0044647467	Chlamydomonas_acidophila_OU030/a_AJ628977_free_living:0.0108887706):0.0352946990	((AB058373.1_Chlamydomonas_parkeae_MBIC10599:0.0368082596	AJ781311.1_Chlamydomonas_noctigama_SAG:0.0035156261):0.0006863406	JN903992.1_Spongiococcum_aplanosporum_SAG:0.0209817296):0.0221620352):0.0749998695	(D86501.1_Carteria_crucifera:0.0354192606	((X56103.1_S.obliquus:0.0570433125	X13688.1:0.0430327232):0.0000026995	(U63101.1_Bracteacoccus_aerius:0.0105287099	AF182816.1_Aphanochaete_magnum_UTEXB1909:0.0452273205):0.0053310222):0.0289717212):0.0485813975):0.0059627595):0.0094676206):0.0142018528):0.0019684466):0.0040295859):0.0000010441	((LC066328.1_Stephanosphaera_pluvialis_UTEX_771:0.0016278679	AB360748.1_Haematococcus_zimbabwiensis_SAG26.96:0.0057601791):0.0076269742	AB451188.1_Hamakko_caudatus:0.0000010441):0.0074068933):0.0014709667	Oophila_amblystomatidis_LA2008_KJ635658_USA_host:0.0137023180):0.0067780997	Oophila_amblystomatidis_CT2007_KJ635657_USA_host:0.0135557238):0.0008877382	Chlorococcum_rugosum_UTEX_1785_AB983621_Kawasaki_et_al_2015_USA_Port_Isabel_Texas_free_living:0.0259887665);
(AF395437.1_Characiosiphon_rivularisUTEX_LB1763:0.0494723924	((((Unique_28sequences:0.0000016635	((Oophila_amblystomatidis_LA2008_KJ635658_USA_host:0.0019305699	(Chlorococcum_rugosum_UTEX_1785_AB983621_Kawasaki_et_al_2015_USA_Port_Isabel_Texas_free_living:0.0253170480	Oophila_amblystomatidis_CT2007_KJ635657_USA_host:0.0256070662):0.0016644942):0.0109186921	Chlorococcum_diplobionticum_UTEX950_U70587_free_living:0.0214684839):0.0000032762):0.0000016634	((LC066328.1_Stephanosphaera_pluvialis_UTEX_771:0.0000033346	AB360748.1_Haematococcus_zimbabwiensis_SAG26.96:0.0173276090):0.0054335373	AB451188.1_Hamakko_caudatus:0.0000034942):0.0257054863):0.0008840119	(KC986379.1_Haematococcus_pluvialis_KNU-F-2009-H1:0.0033724326	(DQ009745.1_Brachiomonas_submarina_UTEX403:0.0043230519	(((((U41175.1_Tetracystis_aeria:0.0166808077	Chlamydomonas_moewusii_CMU70786:0.0143010589):0.0150598899	Chlamydomonas_acidophila_OU030/a_AJ628977_free_living:0.0116092984):0.0081111632	((((((Unique_4sequences:0.0000016635	((Oophila_amblystomatidis_BB_cul-B_KJ711138_SUBCLADE3:0.0000016635	Oophila_amblystomatidis_BB_cul-J_KJ711136_SUBCLADE3:0.0000016635):0.0000016634	Oophila_amblystomatidis_SL-3_KJ711225_SUBCLADE3:0.0000016635):0.0017863837):0.0000046089	Chlamydomonas_nasuta_NIES2225_AB701502_free_living:0.0092060190):0.0111240807	(Oophila_amblystomatidis_R-a2_KJ711140_SUBCLADE4:0.0000016635	Oophila_amblystomatidis_R-b7_KJ711145_SUBCLADE4:0.0000016635):0.0000016634):0.0000035344	Oophila_amblystomatidis_R-b9_KJ711147_SUBCLADE4:0.0000016635):0.0000034536	Chlamydomonas_pseudogloeogama_AF517097:0.0167429721):0.0066342302	(Chlamydomonad_sp._NDem9/21T-11d_AY220572_free_living:0.0240704558	(((Oophila_amblystomatidis_CA-3-8_KJ711161_SUBCLADE2:0.0000016635	Oophila_amblystomatidis_BF-4-8_KJ711173_SUBCLADE2:0.0000016635):0.0000016634	Oophila_amblystomatidis_CA-2-5_KJ711151__SUBCLADE2:0.0000016635):0.0017815846	((Oophila_amblystomatidis_RM-1_KJ711220_SUBCLADE1:0.0000016635	Oophila_amblystomatidis_GSa-ek11_KJ711190_SUBCLADE1:0.0000016635):0.0000016634	Oophila_amblystomatidis_Hb_cul-rk_KJ711137_SUBCLADE1:0.0000016635):0.0000016634):0.0293379947):0.0092898322):0.0392368809):0.0607020846	JN903992.1_Spongiococcum_aplanosporum_SAG:0.0000047388):0.0195731714	(AB058373.1_Chlamydomonas_parkeae_MBIC10599:0.0956704866	AJ781311.1_Chlamydomonas_noctigama_SAG:0.0033146950):0.0086150377):0.0483304390):0.0271444071):0.0256191430):0.0000032906	((Oophila_amblystomatidis_KY091670_Suddent_Tract:0.0000016635	Oophila_amblystomatidis_KY091671_Kingston:0.0000016635):0.0000035043	(D86501.1_Carteria_crucifera:0.0529647998	(((X56103.1_S.obliquus:0.0310739075	X13688.1:0.0301861322):0.0076941013	U63101.1_Bracteacoccus_aerius:0.0553286710):0.0000046875	AF182816.1_Aphanochaete_magnum_UTEXB1909:0.0801312308):0.0411405386):0.0627730780):0.0173018375):0.0113890216	((Chlorococcum_microstigmatum_UTEX_1777_AB983616_Kawasaki_et_al_2015_USA_Elkhart_Indiana_free_living:0.0034693896	Chlorococcum_olefaciens_COU41176:0.0038213003):0.0074429430	Chlamydopodium_vacuolatum_UTEX2111_M63001_free_living:0.0041683085):0.0129210289);
(AF395437.1_Characiosiphon_rivularisUTEX_LB1763:0.0508486980	((((Unique_28sequences:0.0000030480	((LC066328.1_Stephanosphaera_pluvialis_UTEX_771:0.0017907025	AB360748.1_Haematococcus_zimbabwiensis_SAG26.96:0.0020038544):0.0078239153	AB451188.1_Hamakko_caudatus:0.0000027604):0.0200925030):0.0059502991	(((Chlorococcum_diplobionticum_UTEX950_U70587_free_living:0.0022263161	(((((U41175.1_Tetracystis_aeria:0.0097364708	(((((Unique_4sequences:0.0000034456	(((Oophila_amblystomatidis_BB_cul-B_KJ711138_SUBCLADE3:0.0000013879	Oophila_amblystomatidis_SL-3_KJ711225_SUBCLADE3:0.0000013879):0.0000013879	Oophila_amblystomatidis_BB_cul-J_KJ711136_SUBCLADE3:0.0000013879):0.0000028661	Chlamydomonas_pseudogloeogama_AF517097:0.0179802178):0.0133024492):0.0018147930	((Oophila_amblystomatidis_R-a2_KJ711140_SUBCLADE4:0.0054725066	Oophila_amblystomatidis_R-b9_KJ711147_SUBCLADE4:0.0000013879):0.0000031806	Oophila_amblystomatidis_R-b7_KJ711145_SUBCLADE4:0.0000013879):0.0000036089):0.0068517962	Chlamydomonas_nasuta_NIES2225_AB701502_free_living:0.0124572374):0.0097793822	(Chlamydomonad_sp._NDem9/21T-11d_AY220572_free_living:0.0111602143	(((Oophila_amblystomatidis_CA-3-8_KJ711161_SUBCLADE2:0.0000013879	Oophila_amblystomatidis_CA-2-5_KJ711151__SUBCLADE2:0.0000013879):0.0000013879	Oophila_amblystomatidis_BF-4-8_KJ711173_SUBCLADE2:0.0093527297):0.0025345849	((Oophila_amblystomatidis_RM-1_KJ711220_SUBCLADE1:0.0000013879	Oophila_amblystomatidis_GSa-ek11_KJ711190_SUBCLADE1:0.0000013879):0.0000013879	Oophila_amblystomatidis_Hb_cul-rk_KJ711137_SUBCLADE1:0.0000013879):0.0029728435):0.0112328707):0.0086826098):0.0223166606	(Chlamydomonas_acidophila_OU030/a_AJ628977_free_living:0.0116201103	Chlamydomonas_moewusii_CMU70786:0.0363938246):0.0000027965):0.0200552495):0.0498548304	JN903992.1_Spongiococcum_aplanosporum_SAG:0.0252445161):0.0014294967	AB058373.1_Chlamydomonas_parkeae_MBIC10599:0.0382377935):0.0048947204	AJ781311.1_Chlamydomonas_noctigama_SAG:0.0133752785):0.0519013817	(D86501.1_Carteria_crucifera:0.0320728901	(((X56103.1_S.obliquus:0.0250324223	X13688.1:0.0657539516):0.0061021746	AF182816.1_Aphanochaete_magnum_UTEXB1909:0.0864900483):0.0022480042	U63101.1_Bracteacoccus_aerius:0.0346008255):0.0369275068):0.0496249588):0.0582436479):0.0185630880	((Chlorococcum_microstigmatum_UTEX_1777_AB983616_Kawasaki_et_al_2015_USA_Elkhart_Indiana_free_living:0.0012870988	Chlorococcum_olefaciens_COU41176:0.0062131482):0.0202529544	Chlamydopodium_vacuolatum_UTEX2111_M63001_free_living:0.0028521430):0.0390509319):0.0000029105	(KC986379.1_Haematococcus_pluvialis_KNU-F-2009-H1:0.0184719073	DQ009745.1_Brachiomonas_submarina_UTEX403:0.0161634270):0.0199488860):0.0087487412):0.0000033350	(Oophila_amblystomatidis_LA2008_KJ635658_USA_host:0.0020570901	Chlorococcum_rugosum_UTEX_1785_AB983621_Kawasaki_et_al_2015_USA_Port_Isabel_Texas_free_living:0.0188092681):0.0092990459):0.0021486049	(Oophila_amblystomatidis_KY091670_Suddent_Tract:0.0000013879	Oophila_amblystomatidis_KY091671_Kingston:0.0000013879):0.0036598148):0.0066016748	Oophila_amblystomatidis_CT2007_KJ635657_USA_host:0.0177833106);
(AF395437.1_Characiosiphon_rivularisUTEX_LB1763:0.0242743004	((((Unique_28sequences:0.0000010284	((LC066328.1_Stephanosphaera_pluvialis_UTEX_771:0.0036914082	AB360748.1_Haematococcus_zimbabwiensis_SAG26.96:0.0037990710):0.0037391215	AB451188.1_Hamakko_caudatus:0.0000010284):0.0055770692):0.0000022813	((Oophila_amblystomatidis_KY091670_Suddent_Tract:0.0000024226	Oophila_amblystomatidis_KY091671_Kingston:0.0000023213):0.0143215614	((Chlorococcum_diplobionticum_UTEX950_U70587_free_living:0.0221715321	((Chlorococcum_microstigmatum_UTEX_1777_AB983616_Kawasaki_et_al_2015_USA_Elkhart_Indiana_free_living:0.0057244155	Chlorococcum_olefaciens_COU41176:0.0016976230):0.0081487157	Chlamydopodium_vacuolatum_UTEX2111_M63001_free_living:0.0076945392):0.0139399675):0.0000021111	((KC986379.1_Haematococcus_pluvialis_KNU-F-2009-H1:0.0079180984	DQ009745.1_Brachiomonas_submarina_UTEX403:0.0182923342):0.0083967806	(((D86501.1_Carteria_crucifera:0.0710406112	(X56103.1_S.obliquus:0.0323998709	X13688.1:0.0409261834):0.0025340067):0.0032989173	AF182816.1_Aphanochaete_magnum_UTEXB1909:0.0836084591):0.0067003275	U63101.1_Bracteacoccus_aerius:0.0396635915):0.0283659893):0.0120697616):0.0054625073):0.0038750033):0.0000026756	(Oophila_amblystomatidis_LA2008_KJ635658_USA_host:0.0013376545	Chlorococcum_rugosum_UTEX_1785_AB983621_Kawasaki_et_al_2015_USA_Port_Isabel_Texas_free_living:0.0166736706):0.0226300358):0.0114459259	Oophila_amblystomatidis_CT2007_KJ635657_USA_host:0.0195870331):0.0088761285	((((((U41175.1_Tetracystis_aeria:0.0255838788	Chlamydomonas_moewusii_CMU70786:0.0325711647):0.0030237995	((((Unique_4sequences:0.0000027287	(((Oophila_amblystomatidis_BB_cul-B_KJ711138_SUBCLADE3:0.0000010284	Oophila_amblystomatidis_BB_cul-J_KJ711136_SUBCLADE3:0.0000010284):0.0000375273	Chlamydomonas_pseudogloeogama_AF517097:0.0204189361):0.0055539025	Oophila_amblystomatidis_SL-3_KJ711225_SUBCLADE3:0.0000021750):0.0055782654):0.0000028193	((Oophila_amblystomatidis_R-a2_KJ711140_SUBCLADE4:0.0000010284	Oophila_amblystomatidis_R-b9_KJ711147_SUBCLADE4:0.0000010284):0.0000025350	Oophila_amblystomatidis_R-b7_KJ711145_SUBCLADE4:0.0018357996):0.0018354740):0.0094865803	Chlamydomonas_nasuta_NIES2225_AB701502_free_living:0.0021049998):0.0178077436	(Chlamydomonad_sp._NDem9/21T-11d_AY220572_free_living:0.0046594436	(((Oophila_amblystomatidis_CA-3-8_KJ711161_SUBCLADE2:0.0000010284	Oophila_amblystomatidis_CA-2-5_KJ711151__SUBCLADE2:0.0000010284):0.0000023985	Oophila_amblystomatidis_BF-4-8_KJ711173_SUBCLADE2:0.0073580599):0.0111244844	(Oophila_amblystomatidis_RM-1_KJ711220_SUBCLADE1:0.0036126756	(Oophila_amblystomatidis_Hb_cul-rk_KJ711137_SUBCLADE1:0.0000010284	Oophila_amblystomatidis_GSa-ek11_KJ711190_SUBCLADE1:0.0000010284):0.0000024869):0.0000010284):0.0187469604):0.0155495096):0.0204718843):0.0105763486	Chlamydomonas_acidophila_OU030/a_AJ628977_free_living:0.0085138356):0.0358217177	JN903992.1_Spongiococcum_aplanosporum_SAG:0.0148450283):0.0000027810	AB058373.1_Chlamydomonas_parkeae_MBIC10599:0.0313746716):0.0355367620	AJ781311.1_Chlamydomonas_noctigama_SAG:0.0000024495):0.0562063782);
(AF395437.1_Characiosiphon_rivularisUTEX_LB1763:0.0559224660	((((Unique_28sequences:0.0000010596	(((LC066328.1_Stephanosphaera_pluvialis_UTEX_771:0.0010576555	AB360748.1_Haematococcus_zimbabwiensis_SAG26.96:0.0082370609):0.0101479852	AB451188.1_Hamakko_caudatus:0.0000025816):0.0239824546	(((((U41175.1_Tetracystis_aeria:0.0047745287	(((((Unique_4sequences:0.0000021722	(((Oophila_amblystomatidis_BB_cul-B_KJ711138_SUBCLADE3:0.0000010596	Oophila_amblystomatidis_BB_cul-J_KJ711136_SUBCLADE3:0.0000010596):0.0000010596	Oophila_amblystomatidis_SL-3_KJ711225_SUBCLADE3:0.0000010596):0.0000024441	Chlamydomonas_pseudogloeogama_AF517097:0.0418736110):0.0036113594):0.0073649584	((Oophila_amblystomatidis_R-a2_KJ711140_SUBCLADE4:0.0054647512	Oophila_amblystomatidis_R-b9_KJ711147_SUBCLADE4:0.0000010596):0.0000010596	Oophila_amblystomatidis_R-b7_KJ711145_SUBCLADE4:0.0000010596):0.0000010596):0.0111265418	Chlamydomonas_nasuta_NIES2225_AB701502_free_living:0.0198104200):0.0027108637	((Chlamydomonad_sp._NDem9/21T-11d_AY220572_free_living:0.0195073977	((Oophila_amblystomatidis_RM-1_KJ711220_SUBCLADE1:0.0000010596	Oophila_amblystomatidis_GSa-ek11_KJ711190_SUBCLADE1:0.0000010596):0.0000010596	Oophila_amblystomatidis_Hb_cul-rk_KJ711137_SUBCLADE1:0.0000010596):0.0000010596):0.0032972683	((Oophila_amblystomatidis_CA-3-8_KJ711161_SUBCLADE2:0.0000010596	Oophila_amblystomatidis_BF-4-8_KJ711173_SUBCLADE2:0.0036217833):0.0000010596	Oophila_amblystomatidis_CA-2-5_KJ711151__SUBCLADE2:0.0036289552):0.0021656785):0.0176166036):0.0133813275	(Chlamydomonas_acidophila_OU030/a_AJ628977_free_living:0.0177516283	Chlamydomonas_moewusii_CMU70786:0.0039822473):0.0063021839):0.0099362664):0.0309118529	JN903992.1_Spongiococcum_aplanosporum_SAG:0.0061472196):0.0074425062	AB058373.1_Chlamydomonas_parkeae_MBIC10599:0.0424407220):0.0041760052	AJ781311.1_Chlamydomonas_noctigama_SAG:0.0000025914):0.0462152411	(D86501.1_Carteria_crucifera:0.0371297916	(X56103.1_S.obliquus:0.0109104722	(X13688.1:0.0294700325	(U63101.1_Bracteacoccus_aerius:0.0450469510	AF182816.1_Aphanochaete_magnum_UTEXB1909:0.0454281662):0.0172226994):0.0107659066):0.0353963645):0.0166574414):0.0211917252):0.0000024378):0.0055783576	((((Oophila_amblystomatidis_KY091670_Suddent_Tract:0.0000010596	Oophila_amblystomatidis_KY091671_Kingston:0.0000010596):0.0048942369	((Chlorococcum_microstigmatum_UTEX_1777_AB983616_Kawasaki_et_al_2015_USA_Elkhart_Indiana_free_living:0.0000010596	Chlorococcum_olefaciens_COU41176:0.0000010596):0.0060448324	Chlamydopodium_vacuolatum_UTEX2111_M63001_free_living:0.0054686735):0.0273834983):0.0000025929	(KC986379.1_Haematococcus_pluvialis_KNU-F-2009-H1:0.0092936215	DQ009745.1_Brachiomonas_submarina_UTEX403:0.0260606901):0.0146754378):0.0023473576	Chlorococcum_diplobionticum_UTEX950_U70587_free_living:0.0152994308):0.0072536276):0.0036281531	Oophila_amblystomatidis_LA2008_KJ635658_USA_host:0.0000022668):0.0038926495	Chlorococcum_rugosum_UTEX_1785_AB983621_Kawasaki_et_al_2015_USA_Port_Isabel_Texas_free_living:0.0178957759):0.0088525002	Oophila_amblystomatidis_CT2007_KJ635657_USA_host:0.0069752214);
(AF395437.1_Characiosiphon_rivularisUTEX_LB1763:0.0590498544	((((((Unique_28sequences:0.0000014331	((LC066328.1_Stephanosphaera_pluvialis_UTEX_771:0.0018048242	AB451188.1_Hamakko_caudatus:0.0017668259):0.0095899212	AB360748.1_Haematococcus_zimbabwiensis_SAG26.96:0.0017540809):0.0114457351):0.0019157348	((Oophila_amblystomatidis_LA2008_KJ635658_USA_host:0.0031147157	Chlorococcum_rugosum_UTEX_1785_AB983621_Kawasaki_et_al_2015_USA_Port_Isabel_Texas_free_living:0.0166542268):0.0099908495	Oophila_amblystomatidis_CT2007_KJ635657_USA_host:0.0185988081):0.0020485361):0.0019628854	(Oophila_amblystomatidis_KY091670_Suddent_Tract:0.0000014331	Oophila_amblystomatidis_KY091671_Kingston:0.0000014331):0.0077560367):0.0076212462	(KC986379.1_Haematococcus_pluvialis_KNU-F-2009-H1:0.0028421156	DQ009745.1_Brachiomonas_submarina_UTEX403:0.0148084425):0.0042316979):0.0000014331	((Chlorococcum_microstigmatum_UTEX_1777_AB983616_Kawasaki_et_al_2015_USA_Elkhart_Indiana_free_living:0.0000014331	Chlorococcum_olefaciens_COU41176:0.0035427757):0.0033192970	Chlamydopodium_vacuolatum_UTEX2111_M63001_free_living:0.0122149781):0.0195075894):0.0121463442	Chlorococcum_diplobionticum_UTEX950_U70587_free_living:0.0056354358):0.0074151364	(((((U41175.1_Tetracystis_aeria:0.0108286119	Chlamydomonas_moewusii_CMU70786:0.0221066608):0.0096552271	Chlamydomonas_acidophila_OU030/a_AJ628977_free_living:0.0148249470):0.0020297437	(((((Unique_4sequences:0.0000014331	(((Oophila_amblystomatidis_R-a2_KJ711140_SUBCLADE4:0.0000041467	Oophila_amblystomatidis_R-b9_KJ711147_SUBCLADE4:0.0000014331):0.0017863075	Oophila_amblystomatidis_R-b7_KJ711145_SUBCLADE4:0.0000014331):0.0054531359	Chlamydomonas_nasuta_NIES2225_AB701502_free_living:0.0192359549):0.0000014331):0.0035922018	Oophila_amblystomatidis_SL-3_KJ711225_SUBCLADE3:0.0000014331):0.0054529654	(Oophila_amblystomatidis_BB_cul-B_KJ711138_SUBCLADE3:0.0000014331	Oophila_amblystomatidis_BB_cul-J_KJ711136_SUBCLADE3:0.0000014331):0.0000014331):0.0146137156	Chlamydomonas_pseudogloeogama_AF517097:0.0035664909):0.0000035716	(Chlamydomonad_sp._NDem9/21T-11d_AY220572_free_living:0.0152446569	(((Oophila_amblystomatidis_CA-3-8_KJ711161_SUBCLADE2:0.0000014331	Oophila_amblystomatidis_CA-2-5_KJ711151__SUBCLADE2:0.0036175155):0.0000014331	Oophila_amblystomatidis_BF-4-8_KJ711173_SUBCLADE2:0.0054578956):0.0124325408	((Oophila_amblystomatidis_RM-1_KJ711220_SUBCLADE1:0.0000014331	Oophila_amblystomatidis_GSa-ek11_KJ711190_SUBCLADE1:0.0000014331):0.0000014331	Oophila_amblystomatidis_Hb_cul-rk_KJ711137_SUBCLADE1:0.0000014331):0.0025487363):0.0047174117):0.0102597391):0.0113113794):0.0246108437	((AB058373.1_Chlamydomonas_parkeae_MBIC10599:0.0348980810	AJ781311.1_Chlamydomonas_noctigama_SAG:0.0126619815):0.0014696996	JN903992.1_Spongiococcum_aplanosporum_SAG:0.0107927569):0.0122603088):0.0455798829	(D86501.1_Carteria_crucifera:0.0386028593	((X56103.1_S.obliquus:0.0617615940	X13688.1:0.0843233369):0.0000032938	(U63101.1_Bracteacoccus_aerius:0.0356702949	AF182816.1_Aphanochaete_magnum_UTEXB1909:0.0810339914):0.0183700355):0.0091909493):0.0176879417):0.0076827233);
(AF395437.1_Characiosiphon_rivularisUTEX_LB1763:0.0430516724	(((((Unique_28sequences:0.0000013927	((LC066328.1_Stephanosphaera_pluvialis_UTEX_771:0.0055649152	AB451188.1_Hamakko_caudatus:0.0000033679):0.0035994733	AB360748.1_Haematococcus_zimbabwiensis_SAG26.96:0.0057976873):0.0097819008):0.0000029692	((Chlorococcum_diplobionticum_UTEX950_U70587_free_living:0.0325475301	((Chlorococcum_microstigmatum_UTEX_1777_AB983616_Kawasaki_et_al_2015_USA_Elkhart_Indiana_free_living:0.0060432241	Chlorococcum_olefaciens_COU41176:0.0013217404):0.0169684635	Chlamydopodium_vacuolatum_UTEX2111_M63001_free_living:0.0096203441):0.0143322662):0.0000027213	(KC986379.1_Haematococcus_pluvialis_KNU-F-2009-H1:0.0125147338	DQ009745.1_Brachiomonas_submarina_UTEX403:0.0203753083):0.0217876211):0.0103919616):0.0000027399	(Oophila_amblystomatidis_LA2008_KJ635658_USA_host:0.0000027549	Chlorococcum_rugosum_UTEX_1785_AB983621_Kawasaki_et_al_2015_USA_Port_Isabel_Texas_free_living:0.0375371709):0.0220158100):0.0044758866	(Oophila_amblystomatidis_KY091670_Suddent_Tract:0.0000013927	Oophila_amblystomatidis_KY091671_Kingston:0.0000013927):0.0098964547):0.0000030519	Oophila_amblystomatidis_CT2007_KJ635657_USA_host:0.0449302084):0.0260817170	(((((U41175.1_Tetracystis_aeria:0.0231659803	((((Unique_4sequences:0.0000013927	(((Oophila_amblystomatidis_BB_cul-B_KJ711138_SUBCLADE3:0.0000013927	Oophila_amblystomatidis_BB_cul-J_KJ711136_SUBCLADE3:0.0000013927):0.0041525410	Chlamydomonas_pseudogloeogama_AF517097:0.0231833243):0.0014715435	Oophila_amblystomatidis_SL-3_KJ711225_SUBCLADE3:0.0000013927):0.0093912815):0.0000039652	((Oophila_amblystomatidis_R-a2_KJ711140_SUBCLADE4:0.0000013927	Oophila_amblystomatidis_R-b9_KJ711147_SUBCLADE4:0.0000013927):0.0000013927	Oophila_amblystomatidis_R-b7_KJ711145_SUBCLADE4:0.0018258255):0.0018240405):0.0132865187	Chlamydomonas_nasuta_NIES2225_AB701502_free_living:0.0060421569):0.0163597163	(Chlamydomonad_sp._NDem9/21T-11d_AY220572_free_living:0.0136569992	(((Oophila_amblystomatidis_CA-3-8_KJ711161_SUBCLADE2:0.0000013927	Oophila_amblystomatidis_CA-2-5_KJ711151__SUBCLADE2:0.0000013927):0.0000013927	Oophila_amblystomatidis_BF-4-8_KJ711173_SUBCLADE2:0.0054694586):0.0073190816	(Oophila_amblystomatidis_RM-1_KJ711220_SUBCLADE1:0.0000013927	(Oophila_amblystomatidis_Hb_cul-rk_KJ711137_SUBCLADE1:0.0000013927	Oophila_amblystomatidis_GSa-ek11_KJ711190_SUBCLADE1:0.0000013927):0.0000013927):0.0000037758):0.0219285041):0.0047294105):0.0088287655):0.0072872566	Chlamydomonas_moewusii_CMU70786:0.0306154140):0.0051140844	Chlamydomonas_acidophila_OU030/a_AJ628977_free_living:0.0135149527):0.0166645305	((AB058373.1_Chlamydomonas_parkeae_MBIC10599:0.0347162604	JN903992.1_Spongiococcum_aplanosporum_SAG:0.0190900641):0.0000036068	AJ781311.1_Chlamydomonas_noctigama_SAG:0.0313567891):0.0158110738):0.0410980686	(D86501.1_Carteria_crucifera:0.0472569180	((X56103.1_S.obliquus:0.0496661758	X13688.1:0.0925252229):0.0000027497	(U63101.1_Bracteacoccus_aerius:0.0282275611	AF182816.1_Aphanochaete_magnum_UTEXB1909:0.0750510061):0.0000038339):0.0370957939):0.0128879500):0.0240541964);
(AF395437.1_Characiosiphon_rivularisUTEX_LB1763:0.0794678593	(((Unique_28sequences:0.0000013444	((Oophila_amblystomatidis_KY091670_Suddent_Tract:0.0000013444	Oophila_amblystomatidis_KY091671_Kingston:0.0000013444):0.0058640836	((Chlorococcum_diplobionticum_UTEX950_U70587_free_living:0.0572077921	((Chlorococcum_microstigmatum_UTEX_1777_AB983616_Kawasaki_et_al_2015_USA_Elkhart_Indiana_free_living:0.0010374784	Chlorococcum_olefaciens_COU41176:0.0044967205):0.0193637897	Chlamydopodium_vacuolatum_UTEX2111_M63001_free_living:0.0218376094):0.0305095450):0.0000038957	(KC986379.1_Haematococcus_pluvialis_KNU-F-2009-H1:0.0032894232	(DQ009745.1_Brachiomonas_submarina_UTEX403:0.0000028852	(((((U41175.1_Tetracystis_aeria:0.0165688720	Chlamydomonas_moewusii_CMU70786:0.0175077122):0.0151196433	(((((((Unique_4sequences:0.0000013444	(((Oophila_amblystomatidis_BB_cul-B_KJ711138_SUBCLADE3:0.0000013444	Oophila_amblystomatidis_BB_cul-J_KJ711136_SUBCLADE3:0.0000013444):0.0000013444	Oophila_amblystomatidis_SL-3_KJ711225_SUBCLADE3:0.0000013444):0.0000013444	Chlamydomonas_pseudogloeogama_AF517097:0.0309456505):0.0076205291):0.0056431855	Oophila_amblystomatidis_R-b7_KJ711145_SUBCLADE4:0.0018439662):0.0000013444	Oophila_amblystomatidis_R-a2_KJ711140_SUBCLADE4:0.0000013444):0.0000013444	Oophila_amblystomatidis_R-b9_KJ711147_SUBCLADE4:0.0000013444):0.0138510775	Chlamydomonas_nasuta_NIES2225_AB701502_free_living:0.0216309674):0.0045625015	Chlamydomonad_sp._NDem9/21T-11d_AY220572_free_living:0.0066928003):0.0024775439	(((Oophila_amblystomatidis_CA-3-8_KJ711161_SUBCLADE2:0.0000013444	Oophila_amblystomatidis_CA-2-5_KJ711151__SUBCLADE2:0.0000013444):0.0000013444	Oophila_amblystomatidis_BF-4-8_KJ711173_SUBCLADE2:0.0036351010):0.0073858841	((Oophila_amblystomatidis_RM-1_KJ711220_SUBCLADE1:0.0000013444	Oophila_amblystomatidis_GSa-ek11_KJ711190_SUBCLADE1:0.0000013444):0.0000013444	Oophila_amblystomatidis_Hb_cul-rk_KJ711137_SUBCLADE1:0.0000013444):0.0038042834):0.0178374064):0.0252403484):0.0172726194	Chlamydomonas_acidophila_OU030/a_AJ628977_free_living:0.0175022997):0.0208770642	((AB058373.1_Chlamydomonas_parkeae_MBIC10599:0.0652065417	AJ781311.1_Chlamydomonas_noctigama_SAG:0.0451573991):0.0000036202	JN903992.1_Spongiococcum_aplanosporum_SAG:0.0113102602):0.0066164748):0.0281653955	(D86501.1_Carteria_crucifera:0.0669217140	(((X56103.1_S.obliquus:0.0443083979	X13688.1:0.0703968274):0.0329583828	U63101.1_Bracteacoccus_aerius:0.0367983516):0.0000032984	AF182816.1_Aphanochaete_magnum_UTEXB1909:0.1111789023):0.0415465066):0.0264472308):0.0495241732):0.0336071632):0.0325912475):0.0084192422):0.0000024899):0.0000013444	((LC066328.1_Stephanosphaera_pluvialis_UTEX_771:0.0009740446	AB360748.1_Haematococcus_zimbabwiensis_SAG26.96:0.0105630419):0.0085784984	AB451188.1_Hamakko_caudatus:0.0000013444):0.0137712507):0.0000027460	(Oophila_amblystomatidis_LA2008_KJ635658_USA_host:0.0018247021	Chlorococcum_rugosum_UTEX_1785_AB983621_Kawasaki_et_al_2015_USA_Port_Isabel_Texas_free_living:0.0308084539):0.0098417317):0.0339982351	Oophila_amblystomatidis_CT2007_KJ635657_USA_host:0.0046045965);
(AF395437.1_Characiosiphon_rivularisUTEX_LB1763:0.0330846483	((((Unique_28sequences:0.0000010449	((LC066328.1_Stephanosphaera_pluvialis_UTEX_771:0.0034415619	AB360748.1_Haematococcus_zimbabwiensis_SAG26.96:0.0093893169):0.0066096039	AB451188.1_Hamakko_caudatus:0.0049047985):0.0158610671):0.0014770753	(((Oophila_amblystomatidis_KY091670_Suddent_Tract:0.0000010449	Oophila_amblystomatidis_KY091671_Kingston:0.0000010449):0.0194570212	(KC986379.1_Haematococcus_pluvialis_KNU-F-2009-H1:0.0050937129	DQ009745.1_Brachiomonas_submarina_UTEX403:0.0156554801):0.0225031110):0.0000027484	(Chlorococcum_diplobionticum_UTEX950_U70587_free_living:0.0096905783	((Chlorococcum_microstigmatum_UTEX_1777_AB983616_Kawasaki_et_al_2015_USA_Elkhart_Indiana_free_living:0.0012444548	Chlorococcum_olefaciens_COU41176:0.0042064091):0.0156369371	Chlamydopodium_vacuolatum_UTEX2111_M63001_free_living:0.0000029738):0.0131886882):0.0014814401):0.0064549767):0.0075731522	(Oophila_amblystomatidis_LA2008_KJ635658_USA_host:0.0129468700	Chlorococcum_rugosum_UTEX_1785_AB983621_Kawasaki_et_al_2015_USA_Port_Isabel_Texas_free_living:0.0179572230):0.0055203494):0.0194964579	Oophila_amblystomatidis_CT2007_KJ635657_USA_host:0.0009769713):0.0163372025	((((((U41175.1_Tetracystis_aeria:0.0122269093	Chlamydomonas_moewusii_CMU70786:0.0158949353):0.0102711964	Chlamydomonas_acidophila_OU030/a_AJ628977_free_living:0.0125772598):0.0065018794	((((Unique_4sequences:0.0000010449	(Oophila_amblystomatidis_R-b7_KJ711145_SUBCLADE4:0.0017656977	(((Oophila_amblystomatidis_BB_cul-B_KJ711138_SUBCLADE3:0.0000010449	Oophila_amblystomatidis_BB_cul-J_KJ711136_SUBCLADE3:0.0000010449):0.0026206786	Chlamydomonas_pseudogloeogama_AF517097:0.0153576589):0.0085244226	Oophila_amblystomatidis_SL-3_KJ711225_SUBCLADE3:0.0000023494):0.0053924420):0.0000010449):0.0000010449	(Oophila_amblystomatidis_R-a2_KJ711140_SUBCLADE4:0.0017619920	Oophila_amblystomatidis_R-b9_KJ711147_SUBCLADE4:0.0000010449):0.0000026079):0.0089554190	Chlamydomonas_nasuta_NIES2225_AB701502_free_living:0.0023464817):0.0177556349	(Chlamydomonad_sp._NDem9/21T-11d_AY220572_free_living:0.0166026495	(((Oophila_amblystomatidis_CA-3-8_KJ711161_SUBCLADE2:0.0000010449	Oophila_amblystomatidis_CA-2-5_KJ711151__SUBCLADE2:0.0036294970):0.0000010449	Oophila_amblystomatidis_BF-4-8_KJ711173_SUBCLADE2:0.0017976939):0.0073344332	(Oophila_amblystomatidis_RM-1_KJ711220_SUBCLADE1:0.0017881388	(Oophila_amblystomatidis_Hb_cul-rk_KJ711137_SUBCLADE1:0.0000010449	Oophila_amblystomatidis_GSa-ek11_KJ711190_SUBCLADE1:0.0000010449):0.0000010449):0.0000010449):0.0063560675):0.0028075046):0.0096282299):0.0482571932	(AB058373.1_Chlamydomonas_parkeae_MBIC10599:0.0555192591	JN903992.1_Spongiococcum_aplanosporum_SAG:0.0106327331):0.0000025095):0.0070794205	AJ781311.1_Chlamydomonas_noctigama_SAG:0.0139853979):0.0409961682	(D86501.1_Carteria_crucifera:0.0232942799	((X56103.1_S.obliquus:0.0577938002	X13688.1:0.0421086034):0.0022750751	(U63101.1_Bracteacoccus_aerius:0.0356351683	AF182816.1_Aphanochaete_magnum_UTEXB1909:0.0198421046):0.0199872511):0.0363329822):0.0392107827):0.0271438160);
(AF395437.1_Characiosiphon_rivularisUTEX_LB1763:0.0528702525	(((Unique_28sequences:0.0000031195	((LC066328.1_Stephanosphaera_pluvialis_UTEX_771:0.0011686214	AB360748.1_Haematococcus_zimbabwiensis_SAG26.96:0.0079099655):0.0097355044	AB451188.1_Hamakko_caudatus:0.0000027026):0.0150263179):0.0018089433	(Chlorococcum_diplobionticum_UTEX950_U70587_free_living:0.0158805087	((KC986379.1_Haematococcus_pluvialis_KNU-F-2009-H1:0.0096246338	(DQ009745.1_Brachiomonas_submarina_UTEX403:0.0033871727	(((((((U41175.1_Tetracystis_aeria:0.0121059665	Chlamydomonas_moewusii_CMU70786:0.0178924789):0.0060272523	Chlamydomonas_acidophila_OU030/a_AJ628977_free_living:0.0075007328):0.0061042682	((((Unique_4sequences:0.0000034460	(((Oophila_amblystomatidis_BB_cul-B_KJ711138_SUBCLADE3:0.0000012972	Oophila_amblystomatidis_BB_cul-J_KJ711136_SUBCLADE3:0.0000012972):0.0054149877	Chlamydomonas_pseudogloeogama_AF517097:0.0202491484):0.0000036752	Oophila_amblystomatidis_SL-3_KJ711225_SUBCLADE3:0.0000028073):0.0072204238):0.0000028937	((Oophila_amblystomatidis_R-a2_KJ711140_SUBCLADE4:0.0000036739	Oophila_amblystomatidis_R-b9_KJ711147_SUBCLADE4:0.0000012972):0.0017505458	Oophila_amblystomatidis_R-b7_KJ711145_SUBCLADE4:0.0017926984):0.0017743646):0.0051563195	Chlamydomonas_nasuta_NIES2225_AB701502_free_living:0.0039032731):0.0201863171	(Chlamydomonad_sp._NDem9/21T-11d_AY220572_free_living:0.0143892776	(((Oophila_amblystomatidis_CA-3-8_KJ711161_SUBCLADE2:0.0000012972	Oophila_amblystomatidis_CA-2-5_KJ711151__SUBCLADE2:0.0035438351):0.0000012971	Oophila_amblystomatidis_BF-4-8_KJ711173_SUBCLADE2:0.0035343931):0.0071557815	(Oophila_amblystomatidis_RM-1_KJ711220_SUBCLADE1:0.0053373012	(Oophila_amblystomatidis_Hb_cul-rk_KJ711137_SUBCLADE1:0.0000012972	Oophila_amblystomatidis_GSa-ek11_KJ711190_SUBCLADE1:0.0000012972):0.0000012971):0.0000032734):0.0161002281):0.0104069596):0.0066415498):0.0352745268	JN903992.1_Spongiococcum_aplanosporum_SAG:0.0019378970):0.0029150922	AB058373.1_Chlamydomonas_parkeae_MBIC10599:0.0515415238):0.0006757555	(D86501.1_Carteria_crucifera:0.0150671868	(((X56103.1_S.obliquus:0.0405862116	X13688.1:0.0371856533):0.0115801380	U63101.1_Bracteacoccus_aerius:0.0138950708):0.0000029256	AF182816.1_Aphanochaete_magnum_UTEXB1909:0.0505757675):0.0401928173):0.0514033657):0.0225981644	AJ781311.1_Chlamydomonas_noctigama_SAG:0.0000026476):0.0435415408):0.0169054146):0.0320904965	((Chlorococcum_microstigmatum_UTEX_1777_AB983616_Kawasaki_et_al_2015_USA_Elkhart_Indiana_free_living:0.0000012972	Chlorococcum_olefaciens_COU41176:0.0017872965):0.0101775579	Chlamydopodium_vacuolatum_UTEX2111_M63001_free_living:0.0011560444):0.0222424665):0.0000027226):0.0030287544):0.0000033629	((Oophila_amblystomatidis_LA2008_KJ635658_USA_host:0.0017407630	Chlorococcum_rugosum_UTEX_1785_AB983621_Kawasaki_et_al_2015_USA_Port_Isabel_Texas_free_living:0.0119450913):0.0040945050	Oophila_amblystomatidis_CT2007_KJ635657_USA_host:0.0137864192):0.0071086504):0.0055047232	(Oophila_amblystomatidis_KY091670_Suddent_Tract:0.0000012972	Oophila_amblystomatidis_KY091671_Kingston:0.0000012972):0.0125113097);
(AF395437.1_Characiosiphon_rivularisUTEX_LB1763:0.0512722425	((((Unique_28sequences:0.0000028412	((LC066328.1_Stephanosphaera_pluvialis_UTEX_771:0.0017706657	AB360748.1_Haematococcus_zimbabwiensis_SAG26.96:0.0037048207):0.0037287644	AB451188.1_Hamakko_caudatus:0.0000012889):0.0055195760):0.0018213026	((Oophila_amblystomatidis_KY091670_Suddent_Tract:0.0000012889	Oophila_amblystomatidis_KY091671_Kingston:0.0000012889):0.0094411962	(((Chlorococcum_diplobionticum_UTEX950_U70587_free_living:0.0000028171	(((((((U41175.1_Tetracystis_aeria:0.0091373064	Chlamydomonas_moewusii_CMU70786:0.0144848390):0.0089957206	(((((Unique_4sequences:0.0000012889	(((Oophila_amblystomatidis_BB_cul-B_KJ711138_SUBCLADE3:0.0000012889	Oophila_amblystomatidis_BB_cul-J_KJ711136_SUBCLADE3:0.0000012889):0.0000085603	Chlamydomonas_pseudogloeogama_AF517097:0.0173230671):0.0018047735	Oophila_amblystomatidis_SL-3_KJ711225_SUBCLADE3:0.0000022231):0.0054888038):0.0000028363	((Oophila_amblystomatidis_R-a2_KJ711140_SUBCLADE4:0.0018024372	Oophila_amblystomatidis_R-b9_KJ711147_SUBCLADE4:0.0000012889):0.0000022170	Oophila_amblystomatidis_R-b7_KJ711145_SUBCLADE4:0.0000012889):0.0036319279):0.0070146467	Chlamydomonas_nasuta_NIES2225_AB701502_free_living:0.0045673493):0.0168486847	Chlamydomonad_sp._NDem9/21T-11d_AY220572_free_living:0.0064785611):0.0070732169	(((Oophila_amblystomatidis_CA-3-8_KJ711161_SUBCLADE2:0.0000012889	Oophila_amblystomatidis_CA-2-5_KJ711151__SUBCLADE2:0.0000012889):0.0000024169	Oophila_amblystomatidis_BF-4-8_KJ711173_SUBCLADE2:0.0018076092):0.0054736128	((Oophila_amblystomatidis_RM-1_KJ711220_SUBCLADE1:0.0000012889	Oophila_amblystomatidis_Hb_cul-rk_KJ711137_SUBCLADE1:0.0000012889):0.0000012889	Oophila_amblystomatidis_GSa-ek11_KJ711190_SUBCLADE1:0.0000012889):0.0000022528):0.0083860893):0.0177611554):0.0050978118	Chlamydomonas_acidophila_OU030/a_AJ628977_free_living:0.0112504146):0.0444930113	JN903992.1_Spongiococcum_aplanosporum_SAG:0.0104656997):0.0100412297	AB058373.1_Chlamydomonas_parkeae_MBIC10599:0.0378019832):0.0076869448	AJ781311.1_Chlamydomonas_noctigama_SAG:0.0019333031):0.0340566527	(D86501.1_Carteria_crucifera:0.0163820065	((X56103.1_S.obliquus:0.0444206370	X13688.1:0.0453842249):0.0000023338	(U63101.1_Bracteacoccus_aerius:0.0283019479	AF182816.1_Aphanochaete_magnum_UTEXB1909:0.0508998942):0.0085152369):0.0407581433):0.0391536729):0.0282246229):0.0137295956	((Chlorococcum_microstigmatum_UTEX_1777_AB983616_Kawasaki_et_al_2015_USA_Elkhart_Indiana_free_living:0.0016303426	Chlorococcum_olefaciens_COU41176:0.0058202835):0.0095864767	Chlamydopodium_vacuolatum_UTEX2111_M63001_free_living:0.0022832712):0.0485256305):0.0000026467	(KC986379.1_Haematococcus_pluvialis_KNU-F-2009-H1:0.0067286210	DQ009745.1_Brachiomonas_submarina_UTEX403:0.0204513482):0.0145255881):0.0040439156):0.0020755594):0.0081410857	Oophila_amblystomatidis_LA2008_KJ635658_USA_host:0.0068404861):0.0071269154	Chlorococcum_rugosum_UTEX_1785_AB983621_Kawasaki_et_al_2015_USA_Port_Isabel_Texas_free_living:0.0264592128):0.0010568464	Oophila_amblystomatidis_CT2007_KJ635657_USA_host:0.0105928305);
(AF395437.1_Characiosiphon_rivularisUTEX_LB1763:0.0318272823	(((Unique_28sequences:0.0000014347	((LC066328.1_Stephanosphaera_pluvialis_UTEX_771:0.0000014347	AB451188.1_Hamakko_caudatus:0.0036367488):0.0074312729	AB360748.1_Haematococcus_zimbabwiensis_SAG26.96:0.0037507621):0.0116608950):0.0000014348	((Oophila_amblystomatidis_KY091670_Suddent_Tract:0.0000014347	Oophila_amblystomatidis_KY091671_Kingston:0.0000014347):0.0050145234	((Chlorococcum_diplobionticum_UTEX950_U70587_free_living:0.0327493525	((Chlorococcum_microstigmatum_UTEX_1777_AB983616_Kawasaki_et_al_2015_USA_Elkhart_Indiana_free_living:0.0006437934	Chlorococcum_olefaciens_COU41176:0.0069866289):0.0233814850	Chlamydopodium_vacuolatum_UTEX2111_M63001_free_living:0.0110376895):0.0341484960):0.0000031993	(KC986379.1_Haematococcus_pluvialis_KNU-F-2009-H1:0.0056043873	(DQ009745.1_Brachiomonas_submarina_UTEX403:0.0000033473	(((((((U41175.1_Tetracystis_aeria:0.0071360938	(((((((Unique_4sequences:0.0000029018	(((Oophila_amblystomatidis_BB_cul-B_KJ711138_SUBCLADE3:0.0000014347	Oophila_amblystomatidis_BB_cul-J_KJ711136_SUBCLADE3:0.0000014347):0.0000039343	Oophila_amblystomatidis_SL-3_KJ711225_SUBCLADE3:0.0000014347):0.0000014348	Chlamydomonas_pseudogloeogama_AF517097:0.0240960398):0.0037047453):0.0037063440	Oophila_amblystomatidis_R-b7_KJ711145_SUBCLADE4:0.0036992828):0.0000030599	Oophila_amblystomatidis_R-a2_KJ711140_SUBCLADE4:0.0000014347):0.0000037682	Oophila_amblystomatidis_R-b9_KJ711147_SUBCLADE4:0.0000014347):0.0134144006	Chlamydomonas_nasuta_NIES2225_AB701502_free_living:0.0167464953):0.0050626073	Chlamydomonad_sp._NDem9/21T-11d_AY220572_free_living:0.0110455167):0.0045009498	(((Oophila_amblystomatidis_CA-3-8_KJ711161_SUBCLADE2:0.0000014347	Oophila_amblystomatidis_CA-2-5_KJ711151__SUBCLADE2:0.0055347110):0.0000029186	Oophila_amblystomatidis_BF-4-8_KJ711173_SUBCLADE2:0.0036589087):0.0055202490	((Oophila_amblystomatidis_RM-1_KJ711220_SUBCLADE1:0.0000014347	Oophila_amblystomatidis_Hb_cul-rk_KJ711137_SUBCLADE1:0.0000014347):0.0000014348	Oophila_amblystomatidis_GSa-ek11_KJ711190_SUBCLADE1:0.0000014347):0.0000032140):0.0140756716):0.0149639226):0.0125672805	Chlamydomonas_moewusii_CMU70786:0.0087940511):0.0082620538	Chlamydomonas_acidophila_OU030/a_AJ628977_free_living:0.0188422293):0.0376712367	AB058373.1_Chlamydomonas_parkeae_MBIC10599:0.0620315469):0.0000033893	AJ781311.1_Chlamydomonas_noctigama_SAG:0.0180649574):0.0094119783	JN903992.1_Spongiococcum_aplanosporum_SAG:0.0000032661):0.0289199560	(D86501.1_Carteria_crucifera:0.0546628819	((X56103.1_S.obliquus:0.0239287175	X13688.1:0.0387690394):0.0052548347	(U63101.1_Bracteacoccus_aerius:0.0307065213	AF182816.1_Aphanochaete_magnum_UTEXB1909:0.0857431890):0.0049247590):0.0317047893):0.0323808582):0.0395810880):0.0311611183):0.0147879460):0.0022760648):0.0068127790):0.0004481627	(Oophila_amblystomatidis_LA2008_KJ635658_USA_host:0.0025246365	Chlorococcum_rugosum_UTEX_1785_AB983621_Kawasaki_et_al_2015_USA_Port_Isabel_Texas_free_living:0.0281963371):0.0044851044):0.0123066386	Oophila_amblystomatidis_CT2007_KJ635657_USA_host:0.0094995231);
(AF395437.1_Characiosiphon_rivularisUTEX_LB1763:0.0712272854	((((Unique_28sequences:0.0000014447	((LC066328.1_Stephanosphaera_pluvialis_UTEX_771:0.0023951961	AB451188.1_Hamakko_caudatus:0.0032661475):0.0056137582	AB360748.1_Haematococcus_zimbabwiensis_SAG26.96:0.0086135451):0.0136097038):0.0038371725	((Oophila_amblystomatidis_KY091670_Suddent_Tract:0.0000014447	Oophila_amblystomatidis_KY091671_Kingston:0.0000014447):0.0108824003	((Chlorococcum_diplobionticum_UTEX950_U70587_free_living:0.0173174223	((Chlorococcum_microstigmatum_UTEX_1777_AB983616_Kawasaki_et_al_2015_USA_Elkhart_Indiana_free_living:0.0017299518	Chlorococcum_olefaciens_COU41176:0.0040443807):0.0089808435	Chlamydopodium_vacuolatum_UTEX2111_M63001_free_living:0.0050695349):0.0276304253):0.0000036196	(KC986379.1_Haematococcus_pluvialis_KNU-F-2009-H1:0.0126031630	(DQ009745.1_Brachiomonas_submarina_UTEX403:0.0000042076	(((((U41175.1_Tetracystis_aeria:0.0060288687	((((((Unique_4sequences:0.0000014447	(((Oophila_amblystomatidis_BB_cul-B_KJ711138_SUBCLADE3:0.0000014447	Oophila_amblystomatidis_BB_cul-J_KJ711136_SUBCLADE3:0.0000014447):0.0000368243	Chlamydomonas_pseudogloeogama_AF517097:0.0210735766):0.0056185778	Oophila_amblystomatidis_SL-3_KJ711225_SUBCLADE3:0.0000014447):0.0075594343):0.0000014447	Chlamydomonas_nasuta_NIES2225_AB701502_free_living:0.0095066151):0.0037308093	Oophila_amblystomatidis_R-b7_KJ711145_SUBCLADE4:0.0018646722):0.0000037929	(Oophila_amblystomatidis_R-a2_KJ711140_SUBCLADE4:0.0000037098	Oophila_amblystomatidis_R-b9_KJ711147_SUBCLADE4:0.0000014447):0.0037264947):0.0143054854	(Chlamydomonad_sp._NDem9/21T-11d_AY220572_free_living:0.0166189424	(((Oophila_amblystomatidis_CA-3-8_KJ711161_SUBCLADE2:0.0000014447	Oophila_amblystomatidis_CA-2-5_KJ711151__SUBCLADE2:0.0000014447):0.0000014447	Oophila_amblystomatidis_BF-4-8_KJ711173_SUBCLADE2:0.0018783017):0.0033087225	(Oophila_amblystomatidis_RM-1_KJ711220_SUBCLADE1:0.0000014447	(Oophila_amblystomatidis_Hb_cul-rk_KJ711137_SUBCLADE1:0.0000014447	Oophila_amblystomatidis_GSa-ek11_KJ711190_SUBCLADE1:0.0000014447):0.0000036380):0.0062629306):0.0059842288):0.0071483661):0.0228446387	(Chlamydomonas_acidophila_OU030/a_AJ628977_free_living:0.0246632425	Chlamydomonas_moewusii_CMU70786:0.0162790120):0.0047234157):0.0152280695):0.0351409834	JN903992.1_Spongiococcum_aplanosporum_SAG:0.0270254242):0.0000038389	AB058373.1_Chlamydomonas_parkeae_MBIC10599:0.0441914804):0.0151314230	AJ781311.1_Chlamydomonas_noctigama_SAG:0.0000029120):0.0715265620	(D86501.1_Carteria_crucifera:0.0265692196	((X56103.1_S.obliquus:0.0495818035	X13688.1:0.0293717225):0.0083959524	(U63101.1_Bracteacoccus_aerius:0.0345828829	AF182816.1_Aphanochaete_magnum_UTEXB1909:0.0398534631):0.0075244485):0.0661964862):0.0521388007):0.0334868004):0.0232337836):0.0125810825):0.0019846262):0.0075909964):0.0044725355	Oophila_amblystomatidis_LA2008_KJ635658_USA_host:0.0051919867):0.0045023254	Chlorococcum_rugosum_UTEX_1785_AB983621_Kawasaki_et_al_2015_USA_Port_Isabel_Texas_free_living:0.0235439596):0.0097366522	Oophila_amblystomatidis_CT2007_KJ635657_USA_host:0.0008032278);
(AF395437.1_Characiosiphon_rivularisUTEX_LB1763:0.0428669212	((((Unique_28sequences:0.0000029029	((Chlorococcum_diplobionticum_UTEX950_U70587_free_living:0.0287385761	((Chlorococcum_microstigmatum_UTEX_1777_AB983616_Kawasaki_et_al_2015_USA_Elkhart_Indiana_free_living:0.0013250679	Chlorococcum_olefaciens_COU41176:0.0022648938):0.0250318345	Chlamydopodium_vacuolatum_UTEX2111_M63001_free_living:0.0079355490):0.0265540029):0.0000032423	(KC986379.1_Haematococcus_pluvialis_KNU-F-2009-H1:0.0359863754	DQ009745.1_Brachiomonas_submarina_UTEX403:0.0280196987):0.0427600315):0.0090784015):0.0025522958	((Oophila_amblystomatidis_LA2008_KJ635658_USA_host:0.0000037248	Chlorococcum_rugosum_UTEX_1785_AB983621_Kawasaki_et_al_2015_USA_Port_Isabel_Texas_free_living:0.0276939686):0.0124250277	((LC066328.1_Stephanosphaera_pluvialis_UTEX_771:0.0000013284	AB360748.1_Haematococcus_zimbabwiensis_SAG26.96:0.0114360567):0.0171574201	AB451188.1_Hamakko_caudatus:0.0000030012):0.0185907231):0.0000026918):0.0045191892	Oophila_amblystomatidis_CT2007_KJ635657_USA_host:0.0307715261):0.0036431687	(Oophila_amblystomatidis_KY091670_Suddent_Tract:0.0000013284	Oophila_amblystomatidis_KY091671_Kingston:0.0000013284):0.0067344952):0.0116154647	(((((U41175.1_Tetracystis_aeria:0.0052742390	((((((Unique_4sequences:0.0000013284	(((Oophila_amblystomatidis_BB_cul-B_KJ711138_SUBCLADE3:0.0000013284	Oophila_amblystomatidis_BB_cul-J_KJ711136_SUBCLADE3:0.0000013284):0.0026777479	Chlamydomonas_pseudogloeogama_AF517097:0.0203169753):0.0009462119	Oophila_amblystomatidis_SL-3_KJ711225_SUBCLADE3:0.0000013284):0.0073038477):0.0000030667	Chlamydomonas_nasuta_NIES2225_AB701502_free_living:0.0130487179):0.0054521267	(Oophila_amblystomatidis_R-a2_KJ711140_SUBCLADE4:0.0000013284	Oophila_amblystomatidis_R-b7_KJ711145_SUBCLADE4:0.0000013284):0.0000013284):0.0000034259	Oophila_amblystomatidis_R-b9_KJ711147_SUBCLADE4:0.0000013284):0.0113937409	(Chlamydomonad_sp._NDem9/21T-11d_AY220572_free_living:0.0023241716	(((Oophila_amblystomatidis_CA-3-8_KJ711161_SUBCLADE2:0.0000013284	Oophila_amblystomatidis_CA-2-5_KJ711151__SUBCLADE2:0.0017943138):0.0000013284	Oophila_amblystomatidis_BF-4-8_KJ711173_SUBCLADE2:0.0073934090):0.0055944498	((Oophila_amblystomatidis_RM-1_KJ711220_SUBCLADE1:0.0000013284	Oophila_amblystomatidis_Hb_cul-rk_KJ711137_SUBCLADE1:0.0000013284):0.0000013284	Oophila_amblystomatidis_GSa-ek11_KJ711190_SUBCLADE1:0.0000013284):0.0017511862):0.0156660327):0.0058540522):0.0204477528	(Chlamydomonas_acidophila_OU030/a_AJ628977_free_living:0.0246158799	Chlamydomonas_moewusii_CMU70786:0.0152140272):0.0052015205):0.0090573926):0.0594284948	JN903992.1_Spongiococcum_aplanosporum_SAG:0.0031704144):0.0044759161	AB058373.1_Chlamydomonas_parkeae_MBIC10599:0.0650378147):0.0042951781	AJ781311.1_Chlamydomonas_noctigama_SAG:0.0147467677):0.0607067771	(D86501.1_Carteria_crucifera:0.0548124757	(((X56103.1_S.obliquus:0.0415548749	X13688.1:0.0369010805):0.0085934824	U63101.1_Bracteacoccus_aerius:0.0165087457):0.0000026692	AF182816.1_Aphanochaete_magnum_UTEXB1909:0.0846687630):0.0146498808):0.0397104096):0.0165144963);
(AF395437.1_Characiosiphon_rivularisUTEX_LB1763:0.0578149585	(((((Unique_28sequences:0.0000025098	(((Oophila_amblystomatidis_LA2008_KJ635658_USA_host:0.0017548627	Chlorococcum_rugosum_UTEX_1785_AB983621_Kawasaki_et_al_2015_USA_Port_Isabel_Texas_free_living:0.0196942792):0.0077706617	Oophila_amblystomatidis_CT2007_KJ635657_USA_host:0.0186478105):0.0032280199	(Oophila_amblystomatidis_KY091670_Suddent_Tract:0.0000021579	Oophila_amblystomatidis_KY091671_Kingston:0.0000023322):0.0074067949):0.0000684798):0.0000021908	((LC066328.1_Stephanosphaera_pluvialis_UTEX_771:0.0000024029	AB360748.1_Haematococcus_zimbabwiensis_SAG26.96:0.0053661176):0.0090506651	AB451188.1_Hamakko_caudatus:0.0000022152):0.0170993449):0.0034926771	((Chlorococcum_microstigmatum_UTEX_1777_AB983616_Kawasaki_et_al_2015_USA_Elkhart_Indiana_free_living:0.0017403459	Chlorococcum_olefaciens_COU41176:0.0018461707):0.0039838615	Chlamydopodium_vacuolatum_UTEX2111_M63001_free_living:0.0174742615):0.0157936681):0.0000026515	(KC986379.1_Haematococcus_pluvialis_KNU-F-2009-H1:0.0047950462	(DQ009745.1_Brachiomonas_submarina_UTEX403:0.0000023214	(((U41175.1_Tetracystis_aeria:0.0072666376	(((((Unique_4sequences:0.0000029163	((Oophila_amblystomatidis_BB_cul-B_KJ711138_SUBCLADE3:0.0000011083	Oophila_amblystomatidis_SL-3_KJ711225_SUBCLADE3:0.0000011083):0.0000028836	Oophila_amblystomatidis_BB_cul-J_KJ711136_SUBCLADE3:0.0000022688):0.0035225384):0.0000023462	((Oophila_amblystomatidis_R-a2_KJ711140_SUBCLADE4:0.0000011083	Oophila_amblystomatidis_R-b7_KJ711145_SUBCLADE4:0.0000011083):0.0000011083	(Oophila_amblystomatidis_R-b9_KJ711147_SUBCLADE4:0.0000011083	Chlamydomonas_pseudogloeogama_AF517097:0.0116174587):0.0000023349):0.0053119844):0.0088606968	Chlamydomonas_nasuta_NIES2225_AB701502_free_living:0.0038999303):0.0161036675	(Chlamydomonad_sp._NDem9/21T-11d_AY220572_free_living:0.0107544180	(((Oophila_amblystomatidis_CA-3-8_KJ711161_SUBCLADE2:0.0000011083	Oophila_amblystomatidis_CA-2-5_KJ711151__SUBCLADE2:0.0000011083):0.0000023137	Oophila_amblystomatidis_BF-4-8_KJ711173_SUBCLADE2:0.0053475102):0.0018921736	((Oophila_amblystomatidis_RM-1_KJ711220_SUBCLADE1:0.0000011083	Oophila_amblystomatidis_GSa-ek11_KJ711190_SUBCLADE1:0.0000011083):0.0000028660	Oophila_amblystomatidis_Hb_cul-rk_KJ711137_SUBCLADE1:0.0000011083):0.0016340139):0.0184240451):0.0071003359):0.0122373526	(Chlamydomonas_acidophila_OU030/a_AJ628977_free_living:0.0126031999	Chlamydomonas_moewusii_CMU70786:0.0139971230):0.0119575216):0.0047631619):0.0191840612	(AB058373.1_Chlamydomonas_parkeae_MBIC10599:0.0313066880	JN903992.1_Spongiococcum_aplanosporum_SAG:0.0014375968):0.0108443839):0.0178654969	AJ781311.1_Chlamydomonas_noctigama_SAG:0.0007771397):0.0432060228):0.0186801804):0.0139997269):0.0094385703	((((D86501.1_Carteria_crucifera:0.0468775983	AF182816.1_Aphanochaete_magnum_UTEXB1909:0.0801607087):0.0022101946	X13688.1:0.0360868632):0.0000027571	X56103.1_S.obliquus:0.0325775920):0.0115565765	U63101.1_Bracteacoccus_aerius:0.0229663487):0.0354619288):0.0000023362	Chlorococcum_diplobionticum_UTEX950_U70587_free_living:0.0163191399);
(AF395437.1_Characiosiphon_rivularisUTEX_LB1763:0.0599186757	(Unique_28sequences:0.0000015805	(((LC066328.1_Stephanosphaera_pluvialis_UTEX_771:0.0057278044	AB360748.1_Haematococcus_zimbabwiensis_SAG26.96:0.0054728543):0.0064782164	AB451188.1_Hamakko_caudatus:0.0054265191):0.0181574496	((Oophila_amblystomatidis_KY091670_Suddent_Tract:0.0000035615	Oophila_amblystomatidis_KY091671_Kingston:0.0000039582):0.0291194081	(Chlorococcum_diplobionticum_UTEX950_U70587_free_living:0.0180030246	(((KC986379.1_Haematococcus_pluvialis_KNU-F-2009-H1:0.0209857466	DQ009745.1_Brachiomonas_submarina_UTEX403:0.0083975327):0.0081043830	((((((U41175.1_Tetracystis_aeria:0.0144731346	Chlamydomonas_moewusii_CMU70786:0.0285650854):0.0038099566	(((((Unique_4sequences:0.0000015805	Oophila_amblystomatidis_SL-3_KJ711225_SUBCLADE3:0.0000015805):0.0000038711	((Oophila_amblystomatidis_R-a2_KJ711140_SUBCLADE4:0.0000015805	(Oophila_amblystomatidis_R-b9_KJ711147_SUBCLADE4:0.0000015805	Chlamydomonas_pseudogloeogama_AF517097:0.0163775965):0.0000042830):0.0000015805	Oophila_amblystomatidis_R-b7_KJ711145_SUBCLADE4:0.0036926006):0.0036816682):0.0057748283	(Oophila_amblystomatidis_BB_cul-B_KJ711138_SUBCLADE3:0.0000015805	Oophila_amblystomatidis_BB_cul-J_KJ711136_SUBCLADE3:0.0000015805):0.0074567790):0.0125959997	Chlamydomonas_nasuta_NIES2225_AB701502_free_living:0.0023667978):0.0274236899	(Chlamydomonad_sp._NDem9/21T-11d_AY220572_free_living:0.0175260431	(((Oophila_amblystomatidis_CA-3-8_KJ711161_SUBCLADE2:0.0000015805	Oophila_amblystomatidis_CA-2-5_KJ711151__SUBCLADE2:0.0018228119):0.0000015805	Oophila_amblystomatidis_BF-4-8_KJ711173_SUBCLADE2:0.0055489370):0.0093011894	(Oophila_amblystomatidis_RM-1_KJ711220_SUBCLADE1:0.0018042416	(Oophila_amblystomatidis_Hb_cul-rk_KJ711137_SUBCLADE1:0.0000015805	Oophila_amblystomatidis_GSa-ek11_KJ711190_SUBCLADE1:0.0000015805):0.0000015805):0.0000015805):0.0119825002):0.0204229116):0.0153999037):0.0147198729	Chlamydomonas_acidophila_OU030/a_AJ628977_free_living:0.0076964666):0.0452297080	JN903992.1_Spongiococcum_aplanosporum_SAG:0.0018628737):0.0114843480	(AB058373.1_Chlamydomonas_parkeae_MBIC10599:0.0264120541	(D86501.1_Carteria_crucifera:0.0225452612	((X56103.1_S.obliquus:0.0394545675	X13688.1:0.0630691365):0.0053662473	(U63101.1_Bracteacoccus_aerius:0.0595998738	AF182816.1_Aphanochaete_magnum_UTEXB1909:0.0608364103):0.0000033141):0.0243116075):0.0526701154):0.0121540573):0.0296088327	AJ781311.1_Chlamydomonas_noctigama_SAG:0.0000038832):0.0516937273):0.0165680443	((Chlorococcum_microstigmatum_UTEX_1777_AB983616_Kawasaki_et_al_2015_USA_Elkhart_Indiana_free_living:0.0000015805	Chlorococcum_olefaciens_COU41176:0.0113745462):0.0176122907	Chlamydopodium_vacuolatum_UTEX2111_M63001_free_living:0.0000037105):0.0119898921):0.0000039817):0.0116315179):0.0037318713):0.0000035027):0.0000031654	((Oophila_amblystomatidis_LA2008_KJ635658_USA_host:0.0071775073	Chlorococcum_rugosum_UTEX_1785_AB983621_Kawasaki_et_al_2015_USA_Port_Isabel_Texas_free_living:0.0159474632):0.0042328975	Oophila_amblystomatidis_CT2007_KJ635657_USA_host:0.0186227421):0.0176827427);
(AF395437.1_Characiosiphon_rivularisUTEX_LB1763:0.0261771590	((((((Unique_28sequences:0.0000026916	((LC066328.1_Stephanosphaera_pluvialis_UTEX_771:0.0018188052	AB360748.1_Haematococcus_zimbabwiensis_SAG26.96:0.0017367056):0.0041439950	AB451188.1_Hamakko_caudatus:0.0013900575):0.0177924424):0.0018387726	(KC986379.1_Haematococcus_pluvialis_KNU-F-2009-H1:0.0103724471	DQ009745.1_Brachiomonas_submarina_UTEX403:0.0153592058):0.0177389995):0.0000026005	((Chlorococcum_diplobionticum_UTEX950_U70587_free_living:0.0161127779	Chlorococcum_rugosum_UTEX_1785_AB983621_Kawasaki_et_al_2015_USA_Port_Isabel_Texas_free_living:0.0144989866):0.0024269175	((Chlorococcum_microstigmatum_UTEX_1777_AB983616_Kawasaki_et_al_2015_USA_Elkhart_Indiana_free_living:0.0000022138	Chlorococcum_olefaciens_COU41176:0.0140699533):0.0255318572	Chlamydopodium_vacuolatum_UTEX2111_M63001_free_living:0.0007414479):0.0248400299):0.0056459627):0.0020699758	Oophila_amblystomatidis_LA2008_KJ635658_USA_host:0.0107656870):0.0051923291	(Oophila_amblystomatidis_KY091670_Suddent_Tract:0.0000010018	Oophila_amblystomatidis_KY091671_Kingston:0.0000010018):0.0099311849):0.0393753372	Oophila_amblystomatidis_CT2007_KJ635657_USA_host:0.0000023553):0.0366563829	(((((U41175.1_Tetracystis_aeria:0.0188352552	Chlamydomonas_moewusii_CMU70786:0.0175107464):0.0038382319	(((((Unique_4sequences:0.0000021606	(((Oophila_amblystomatidis_R-a2_KJ711140_SUBCLADE4:0.0017856078	Oophila_amblystomatidis_R-b9_KJ711147_SUBCLADE4:0.0000010018):0.0000020881	Oophila_amblystomatidis_R-b7_KJ711145_SUBCLADE4:0.0000010018):0.0054680174	(Chlamydomonas_nasuta_NIES2225_AB701502_free_living:0.0000020423	Chlamydomonad_sp._NDem9/21T-11d_AY220572_free_living:0.0191862960):0.0092625674):0.0000022005):0.0073430488	Oophila_amblystomatidis_SL-3_KJ711225_SUBCLADE3:0.0000025912):0.0036187595	(Oophila_amblystomatidis_BB_cul-B_KJ711138_SUBCLADE3:0.0000010018	Oophila_amblystomatidis_BB_cul-J_KJ711136_SUBCLADE3:0.0000010018):0.0000010018):0.0171398259	Chlamydomonas_pseudogloeogama_AF517097:0.0129002985):0.0007253753	(((Oophila_amblystomatidis_CA-3-8_KJ711161_SUBCLADE2:0.0000010018	Oophila_amblystomatidis_CA-2-5_KJ711151__SUBCLADE2:0.0017791921):0.0000022470	Oophila_amblystomatidis_BF-4-8_KJ711173_SUBCLADE2:0.0017778696):0.0035829781	((Oophila_amblystomatidis_RM-1_KJ711220_SUBCLADE1:0.0000010018	Oophila_amblystomatidis_GSa-ek11_KJ711190_SUBCLADE1:0.0000010018):0.0000010018	Oophila_amblystomatidis_Hb_cul-rk_KJ711137_SUBCLADE1:0.0000010018):0.0000026307):0.0115485349):0.0332592861):0.0085879114	Chlamydomonas_acidophila_OU030/a_AJ628977_free_living:0.0031691575):0.0202965127	((AB058373.1_Chlamydomonas_parkeae_MBIC10599:0.0603362240	JN903992.1_Spongiococcum_aplanosporum_SAG:0.0077899275):0.0000024906	AJ781311.1_Chlamydomonas_noctigama_SAG:0.0267400502):0.0582694038):0.0209027960	(D86501.1_Carteria_crucifera:0.0333893405	((X56103.1_S.obliquus:0.0599853263	X13688.1:0.0355508346):0.0000022553	(U63101.1_Bracteacoccus_aerius:0.0534700083	AF182816.1_Aphanochaete_magnum_UTEXB1909:0.0822784525):0.0166006490):0.0467428549):0.0656268268):0.0096198002);
(AF395437.1_Characiosiphon_rivularisUTEX_LB1763:0.0555809187	(((Unique_28sequences:0.0000035398	((LC066328.1_Stephanosphaera_pluvialis_UTEX_771:0.0000032477	AB360748.1_Haematococcus_zimbabwiensis_SAG26.96:0.0096520210):0.0082623876	AB451188.1_Hamakko_caudatus:0.0051340642):0.0100371816):0.0018709449	((Oophila_amblystomatidis_KY091670_Suddent_Tract:0.0000014993	Oophila_amblystomatidis_KY091671_Kingston:0.0000014993):0.0096934130	(((Chlorococcum_diplobionticum_UTEX950_U70587_free_living:0.0000036592	(D86501.1_Carteria_crucifera:0.0281674160	((X56103.1_S.obliquus:0.0300237725	(U63101.1_Bracteacoccus_aerius:0.0472195386	AF182816.1_Aphanochaete_magnum_UTEXB1909:0.1121909784):0.0131168318):0.0000034944	X13688.1:0.0585994130):0.0678034632):0.0809897419):0.0410402508	((Chlorococcum_microstigmatum_UTEX_1777_AB983616_Kawasaki_et_al_2015_USA_Elkhart_Indiana_free_living:0.0065326547	Chlorococcum_olefaciens_COU41176:0.0069092487):0.0252050494	Chlamydopodium_vacuolatum_UTEX2111_M63001_free_living:0.0080065107):0.0318507551):0.0000033773	(KC986379.1_Haematococcus_pluvialis_KNU-F-2009-H1:0.0089295500	(DQ009745.1_Brachiomonas_submarina_UTEX403:0.0000030931	((U41175.1_Tetracystis_aeria:0.0018970658	((((((Unique_4sequences:0.0000014993	Oophila_amblystomatidis_SL-3_KJ711225_SUBCLADE3:0.0000014993):0.0000030924	(((Oophila_amblystomatidis_R-a2_KJ711140_SUBCLADE4:0.0000034175	Oophila_amblystomatidis_R-b9_KJ711147_SUBCLADE4:0.0000014993):0.0000030063	Chlamydomonas_pseudogloeogama_AF517097:0.0308338578):0.0018127649	Oophila_amblystomatidis_R-b7_KJ711145_SUBCLADE4:0.0018829370):0.0037408411):0.0059406854	(Oophila_amblystomatidis_BB_cul-B_KJ711138_SUBCLADE3:0.0000014993	Oophila_amblystomatidis_BB_cul-J_KJ711136_SUBCLADE3:0.0000014993):0.0015810909):0.0100820650	Chlamydomonas_nasuta_NIES2225_AB701502_free_living:0.0000030506):0.0149808649	(Chlamydomonad_sp._NDem9/21T-11d_AY220572_free_living:0.0154946839	(((Oophila_amblystomatidis_CA-3-8_KJ711161_SUBCLADE2:0.0000014993	Oophila_amblystomatidis_BF-4-8_KJ711173_SUBCLADE2:0.0000014993):0.0000038289	Oophila_amblystomatidis_CA-2-5_KJ711151__SUBCLADE2:0.0018325297):0.0036877980	(Oophila_amblystomatidis_RM-1_KJ711220_SUBCLADE1:0.0018295726	(Oophila_amblystomatidis_Hb_cul-rk_KJ711137_SUBCLADE1:0.0000014993	Oophila_amblystomatidis_GSa-ek11_KJ711190_SUBCLADE1:0.0000014993):0.0000029758):0.0000037890):0.0149032694):0.0129946614):0.0128700347	(Chlamydomonas_acidophila_OU030/a_AJ628977_free_living:0.0186693315	Chlamydomonas_moewusii_CMU70786:0.0031891165):0.0049910993):0.0042360046):0.0256301611	((AB058373.1_Chlamydomonas_parkeae_MBIC10599:0.0447493445	AJ781311.1_Chlamydomonas_noctigama_SAG:0.0203578915):0.0018441766	JN903992.1_Spongiococcum_aplanosporum_SAG:0.0285621602):0.0176948592):0.1053581359):0.0256864433):0.0243811266):0.0029396074):0.0020233915):0.0000030305	(Oophila_amblystomatidis_LA2008_KJ635658_USA_host:0.0086806631	Chlorococcum_rugosum_UTEX_1785_AB983621_Kawasaki_et_al_2015_USA_Port_Isabel_Texas_free_living:0.0368747708):0.0176856996):0.0156854483	Oophila_amblystomatidis_CT2007_KJ635657_USA_host:0.0181669501);
(AF395437.1_Characiosiphon_rivularisUTEX_LB1763:0.0439006094	((((Unique_28sequences:0.0000013313	(((Oophila_amblystomatidis_LA2008_KJ635658_USA_host:0.0000025928	Chlorococcum_rugosum_UTEX_1785_AB983621_Kawasaki_et_al_2015_USA_Port_Isabel_Texas_free_living:0.0146652076):0.0090559295	((Oophila_amblystomatidis_KY091670_Suddent_Tract:0.0000013313	Oophila_amblystomatidis_KY091671_Kingston:0.0000013313):0.0039822316	Oophila_amblystomatidis_CT2007_KJ635657_USA_host:0.0167434175):0.0021839674):0.0002106650	((LC066328.1_Stephanosphaera_pluvialis_UTEX_771:0.0000036855	AB360748.1_Haematococcus_zimbabwiensis_SAG26.96:0.0159459986):0.0156067101	AB451188.1_Hamakko_caudatus:0.0000027566):0.0192324393):0.0040784158):0.0039214925	(KC986379.1_Haematococcus_pluvialis_KNU-F-2009-H1:0.0039281099	DQ009745.1_Brachiomonas_submarina_UTEX403:0.0259102918):0.0159292156):0.0000032059	((Chlorococcum_microstigmatum_UTEX_1777_AB983616_Kawasaki_et_al_2015_USA_Elkhart_Indiana_free_living:0.0036569496	Chlorococcum_olefaciens_COU41176:0.0037226123):0.0171926481	Chlamydopodium_vacuolatum_UTEX2111_M63001_free_living:0.0000013313):0.0299394926):0.0136813651	Chlorococcum_diplobionticum_UTEX950_U70587_free_living:0.0106826085):0.0108978951	(((((U41175.1_Tetracystis_aeria:0.0091411017	((AB058373.1_Chlamydomonas_parkeae_MBIC10599:0.0667773595	AJ781311.1_Chlamydomonas_noctigama_SAG:0.0175859528):0.0000030596	JN903992.1_Spongiococcum_aplanosporum_SAG:0.0175520604):0.0321274906):0.0000028064	(((((Unique_4sequences:0.0000013313	((Oophila_amblystomatidis_BB_cul-B_KJ711138_SUBCLADE3:0.0000013313	Oophila_amblystomatidis_BB_cul-J_KJ711136_SUBCLADE3:0.0000013313):0.0037096318	Oophila_amblystomatidis_SL-3_KJ711225_SUBCLADE3:0.0000035378):0.0036914116):0.0000034852	Chlamydomonas_nasuta_NIES2225_AB701502_free_living:0.0202621374):0.0094233954	((Oophila_amblystomatidis_R-a2_KJ711140_SUBCLADE4:0.0000013313	Oophila_amblystomatidis_R-b7_KJ711145_SUBCLADE4:0.0018063508):0.0000013312	Oophila_amblystomatidis_R-b9_KJ711147_SUBCLADE4:0.0000013313):0.0000013312):0.0137876135	Chlamydomonas_pseudogloeogama_AF517097:0.0054313120):0.0055893300	(Chlamydomonad_sp._NDem9/21T-11d_AY220572_free_living:0.0190773421	(((Oophila_amblystomatidis_CA-3-8_KJ711161_SUBCLADE2:0.0000013313	Oophila_amblystomatidis_CA-2-5_KJ711151__SUBCLADE2:0.0000013313):0.0000013312	Oophila_amblystomatidis_BF-4-8_KJ711173_SUBCLADE2:0.0036699222):0.0032586944	((Oophila_amblystomatidis_RM-1_KJ711220_SUBCLADE1:0.0000013313	Oophila_amblystomatidis_GSa-ek11_KJ711190_SUBCLADE1:0.0000013313):0.0000013312	Oophila_amblystomatidis_Hb_cul-rk_KJ711137_SUBCLADE1:0.0000013313):0.0060429551):0.0098777624):0.0034921795):0.0206065189):0.0056755824	Chlamydomonas_moewusii_CMU70786:0.0206854835):0.0075644919	Chlamydomonas_acidophila_OU030/a_AJ628977_free_living:0.0041658090):0.0532562232	(D86501.1_Carteria_crucifera:0.0302802964	((X56103.1_S.obliquus:0.0273966538	X13688.1:0.0448193942):0.0000038860	(U63101.1_Bracteacoccus_aerius:0.0324382242	AF182816.1_Aphanochaete_magnum_UTEXB1909:0.0837154949):0.0018353154):0.0230819078):0.0515598555):0.0118513825);
(AF395437.1_Characiosiphon_rivularisUTEX_LB1763:0.0282279720	((((Unique_28sequences:0.0000016245	((LC066328.1_Stephanosphaera_pluvialis_UTEX_771:0.0032969033	AB360748.1_Haematococcus_zimbabwiensis_SAG26.96:0.0058472526):0.0076911622	AB451188.1_Hamakko_caudatus:0.0000016245):0.0092443386):0.0019437479	((Oophila_amblystomatidis_KY091670_Suddent_Tract:0.0000016245	Oophila_amblystomatidis_KY091671_Kingston:0.0000016245):0.0068686143	((Chlorococcum_diplobionticum_UTEX950_U70587_free_living:0.0221016110	((Chlorococcum_microstigmatum_UTEX_1777_AB983616_Kawasaki_et_al_2015_USA_Elkhart_Indiana_free_living:0.0000016245	Chlorococcum_olefaciens_COU41176:0.0096082216):0.0037117530	Chlamydopodium_vacuolatum_UTEX2111_M63001_free_living:0.0057510028):0.0085666195):0.0000033996	(KC986379.1_Haematococcus_pluvialis_KNU-F-2009-H1:0.0076472811	DQ009745.1_Brachiomonas_submarina_UTEX403:0.0175289338):0.0175798227):0.0058924718):0.0110064856):0.0010777939	(Oophila_amblystomatidis_LA2008_KJ635658_USA_host:0.0000016245	Chlorococcum_rugosum_UTEX_1785_AB983621_Kawasaki_et_al_2015_USA_Port_Isabel_Texas_free_living:0.0200775108):0.0024196702):0.0148420873	Oophila_amblystomatidis_CT2007_KJ635657_USA_host:0.0084117007):0.0154900049	(((((U41175.1_Tetracystis_aeria:0.0145857214	Chlamydomonas_moewusii_CMU70786:0.0265996529):0.0099192807	((((Unique_4sequences:0.0000043077	((Oophila_amblystomatidis_BB_cul-B_KJ711138_SUBCLADE3:0.0000016245	Oophila_amblystomatidis_BB_cul-J_KJ711136_SUBCLADE3:0.0000016245):0.0018006354	Oophila_amblystomatidis_SL-3_KJ711225_SUBCLADE3:0.0000016245):0.0017951395):0.0017827248	(((Oophila_amblystomatidis_R-a2_KJ711140_SUBCLADE4:0.0000045134	Oophila_amblystomatidis_R-b9_KJ711147_SUBCLADE4:0.0000016245):0.0000040655	Chlamydomonas_pseudogloeogama_AF517097:0.0088359482):0.0017995428	Oophila_amblystomatidis_R-b7_KJ711145_SUBCLADE4:0.0018095787):0.0000044779):0.0079661131	Chlamydomonas_nasuta_NIES2225_AB701502_free_living:0.0124318798):0.0035268025	(Chlamydomonad_sp._NDem9/21T-11d_AY220572_free_living:0.0093509409	(((Oophila_amblystomatidis_CA-3-8_KJ711161_SUBCLADE2:0.0000016245	Oophila_amblystomatidis_CA-2-5_KJ711151__SUBCLADE2:0.0017931638):0.0000016245	Oophila_amblystomatidis_BF-4-8_KJ711173_SUBCLADE2:0.0017909651):0.0054425299	(Oophila_amblystomatidis_RM-1_KJ711220_SUBCLADE1:0.0035965520	(Oophila_amblystomatidis_Hb_cul-rk_KJ711137_SUBCLADE1:0.0000016245	Oophila_amblystomatidis_GSa-ek11_KJ711190_SUBCLADE1:0.0000016245):0.0000016245):0.0000016245):0.0036963212):0.0147491100):0.0050987056):0.0201215065	Chlamydomonas_acidophila_OU030/a_AJ628977_free_living:0.0023615592):0.0187715020	(AB058373.1_Chlamydomonas_parkeae_MBIC10599:0.0301101732	(JN903992.1_Spongiococcum_aplanosporum_SAG:0.0000016245	AJ781311.1_Chlamydomonas_noctigama_SAG:0.0151924794):0.0020810857):0.0260704484):0.0214680391	(((D86501.1_Carteria_crucifera:0.0450307064	X13688.1:0.0544274939):0.0000035587	(U63101.1_Bracteacoccus_aerius:0.0140426344	AF182816.1_Aphanochaete_magnum_UTEXB1909:0.0269794457):0.0282009768):0.0138608574	X56103.1_S.obliquus:0.0248475906):0.0239000410):0.0175013777);
(AF395437.1_Characiosiphon_rivularisUTEX_LB1763:0.0477466909	(((((Unique_28sequences:0.0000010822	((LC066328.1_Stephanosphaera_pluvialis_UTEX_771:0.0000010822	AB451188.1_Hamakko_caudatus:0.0073703737):0.0075337431	AB360748.1_Haematococcus_zimbabwiensis_SAG26.96:0.0056904363):0.0137696387):0.0000026395	(((((U41175.1_Tetracystis_aeria:0.0057737501	Chlamydomonas_moewusii_CMU70786:0.0123654549):0.0132334557	((((Unique_4sequences:0.0000010822	(((Oophila_amblystomatidis_BB_cul-B_KJ711138_SUBCLADE3:0.0000010822	Oophila_amblystomatidis_BB_cul-J_KJ711136_SUBCLADE3:0.0000010822):0.0035814455	Chlamydomonas_pseudogloeogama_AF517097:0.0427000447):0.0000290477	Oophila_amblystomatidis_SL-3_KJ711225_SUBCLADE3:0.0000010822):0.0152975847):0.0000021980	Chlamydomonas_nasuta_NIES2225_AB701502_free_living:0.0235005800):0.0054058430	((Oophila_amblystomatidis_R-a2_KJ711140_SUBCLADE4:0.0017677361	Oophila_amblystomatidis_R-b9_KJ711147_SUBCLADE4:0.0000010822):0.0000024290	Oophila_amblystomatidis_R-b7_KJ711145_SUBCLADE4:0.0000010822):0.0000031702):0.0158901636	(Chlamydomonad_sp._NDem9/21T-11d_AY220572_free_living:0.0090266763	(((Oophila_amblystomatidis_CA-3-8_KJ711161_SUBCLADE2:0.0000010822	Oophila_amblystomatidis_CA-2-5_KJ711151__SUBCLADE2:0.0000010822):0.0000010822	Oophila_amblystomatidis_BF-4-8_KJ711173_SUBCLADE2:0.0036272102):0.0073905547	(Oophila_amblystomatidis_RM-1_KJ711220_SUBCLADE1:0.0036336697	(Oophila_amblystomatidis_Hb_cul-rk_KJ711137_SUBCLADE1:0.0000010822	Oophila_amblystomatidis_GSa-ek11_KJ711190_SUBCLADE1:0.0000010822):0.0000010822):0.0000010822):0.0230165697):0.0130391773):0.0317764610):0.0090223566	Chlamydomonas_acidophila_OU030/a_AJ628977_free_living:0.0000021898):0.0337870907	((AB058373.1_Chlamydomonas_parkeae_MBIC10599:0.0413419377	AJ781311.1_Chlamydomonas_noctigama_SAG:0.0029719321):0.0000023199	JN903992.1_Spongiococcum_aplanosporum_SAG:0.0163566020):0.0332657211):0.0402385338	(D86501.1_Carteria_crucifera:0.0434720440	((X56103.1_S.obliquus:0.0378341100	(U63101.1_Bracteacoccus_aerius:0.0314449255	AF182816.1_Aphanochaete_magnum_UTEXB1909:0.0455146546):0.0040920405):0.0000029161	X13688.1:0.0304539975):0.0261944510):0.0488970798):0.0239337257):0.0016812878	((Oophila_amblystomatidis_KY091670_Suddent_Tract:0.0000010822	Oophila_amblystomatidis_KY091671_Kingston:0.0000010822):0.0098432302	((Chlorococcum_diplobionticum_UTEX950_U70587_free_living:0.0208123446	((Chlorococcum_microstigmatum_UTEX_1777_AB983616_Kawasaki_et_al_2015_USA_Elkhart_Indiana_free_living:0.0000029461	Chlorococcum_olefaciens_COU41176:0.0036683354):0.0086132118	Chlamydopodium_vacuolatum_UTEX2111_M63001_free_living:0.0133873840):0.0309442249):0.0000024749	(KC986379.1_Haematococcus_pluvialis_KNU-F-2009-H1:0.0075219765	DQ009745.1_Brachiomonas_submarina_UTEX403:0.0207971640):0.0127854279):0.0031466057):0.0067174122):0.0061980284	Oophila_amblystomatidis_LA2008_KJ635658_USA_host:0.0067998430):0.0021933015	Chlorococcum_rugosum_UTEX_1785_AB983621_Kawasaki_et_al_2015_USA_Port_Isabel_Texas_free_living:0.0172347746):0.0060593444	Oophila_amblystomatidis_CT2007_KJ635657_USA_host:0.0041705051);
(AF395437.1_Characiosiphon_rivularisUTEX_LB1763:0.0478548454	((((Unique_28sequences:0.0000017988	(((Oophila_amblystomatidis_LA2008_KJ635658_USA_host:0.0000017988	Chlorococcum_rugosum_UTEX_1785_AB983621_Kawasaki_et_al_2015_USA_Port_Isabel_Texas_free_living:0.0254045515):0.0102386964	(KC986379.1_Haematococcus_pluvialis_KNU-F-2009-H1:0.0082423353	DQ009745.1_Brachiomonas_submarina_UTEX403:0.0095337240):0.0148691034):0.0027109384	(Chlorococcum_diplobionticum_UTEX950_U70587_free_living:0.0174062995	((Chlorococcum_microstigmatum_UTEX_1777_AB983616_Kawasaki_et_al_2015_USA_Elkhart_Indiana_free_living:0.0033096184	Chlorococcum_olefaciens_COU41176:0.0064097281):0.0087487220	Chlamydopodium_vacuolatum_UTEX2111_M63001_free_living:0.0076560069):0.0269119746):0.0000049054):0.0000045606):0.0000035383	((LC066328.1_Stephanosphaera_pluvialis_UTEX_771:0.0012832397	AB360748.1_Haematococcus_zimbabwiensis_SAG26.96:0.0098515766):0.0059412736	AB451188.1_Hamakko_caudatus:0.0000050941):0.0151206850):0.0048759893	Oophila_amblystomatidis_CT2007_KJ635657_USA_host:0.0369526086):0.0013055550	(Oophila_amblystomatidis_KY091670_Suddent_Tract:0.0000017988	Oophila_amblystomatidis_KY091671_Kingston:0.0000017988):0.0097474784):0.0208381364	((((((U41175.1_Tetracystis_aeria:0.0093055890	Chlamydomonas_moewusii_CMU70786:0.0161344444):0.0098783738	(((((Unique_4sequences:0.0000017988	(Oophila_amblystomatidis_R-a2_KJ711140_SUBCLADE4:0.0000017988	Oophila_amblystomatidis_R-b7_KJ711145_SUBCLADE4:0.0000017988):0.0000017989):0.0000017989	(((Oophila_amblystomatidis_BB_cul-B_KJ711138_SUBCLADE3:0.0000017988	Oophila_amblystomatidis_BB_cul-J_KJ711136_SUBCLADE3:0.0000017988):0.0000017989	Oophila_amblystomatidis_SL-3_KJ711225_SUBCLADE3:0.0000017988):0.0000017989	Chlamydomonas_pseudogloeogama_AF517097:0.0212994244):0.0036852630):0.0000017989	Oophila_amblystomatidis_R-b9_KJ711147_SUBCLADE4:0.0000017988):0.0115620138	Chlamydomonas_nasuta_NIES2225_AB701502_free_living:0.0020955455):0.0000041667	(Chlamydomonad_sp._NDem9/21T-11d_AY220572_free_living:0.0060096527	(((Oophila_amblystomatidis_CA-3-8_KJ711161_SUBCLADE2:0.0000017988	Oophila_amblystomatidis_CA-2-5_KJ711151__SUBCLADE2:0.0000017988):0.0000049578	Oophila_amblystomatidis_BF-4-8_KJ711173_SUBCLADE2:0.0036419025):0.0036350639	((Oophila_amblystomatidis_RM-1_KJ711220_SUBCLADE1:0.0000017988	Oophila_amblystomatidis_Hb_cul-rk_KJ711137_SUBCLADE1:0.0000017988):0.0000017989	Oophila_amblystomatidis_GSa-ek11_KJ711190_SUBCLADE1:0.0000017988):0.0000038115):0.0114116860):0.0095182126):0.0244366579):0.0049536553	Chlamydomonas_acidophila_OU030/a_AJ628977_free_living:0.0133756441):0.0495947003	JN903992.1_Spongiococcum_aplanosporum_SAG:0.0118345951):0.0051818618	(AB058373.1_Chlamydomonas_parkeae_MBIC10599:0.0602503843	AJ781311.1_Chlamydomonas_noctigama_SAG:0.0090661060):0.0080551535):0.0280372909	(D86501.1_Carteria_crucifera:0.0253828283	(X56103.1_S.obliquus:0.0400861370	(X13688.1:0.0442029327	(U63101.1_Bracteacoccus_aerius:0.0311175773	AF182816.1_Aphanochaete_magnum_UTEXB1909:0.0437241673):0.0143498144):0.0000049054):0.0335298628):0.0174035022):0.0134466584);
(AF395437.1_Characiosiphon_rivularisUTEX_LB1763:0.0685262287	(((((Unique_28sequences:0.0000020493	((LC066328.1_Stephanosphaera_pluvialis_UTEX_771:0.0000027760	AB360748.1_Haematococcus_zimbabwiensis_SAG26.96:0.0055226916):0.0074067562	AB451188.1_Hamakko_caudatus:0.0000028936):0.0237322389):0.0018156776	((Oophila_amblystomatidis_LA2008_KJ635658_USA_host:0.0040903242	(Chlorococcum_rugosum_UTEX_1785_AB983621_Kawasaki_et_al_2015_USA_Port_Isabel_Texas_free_living:0.0119032464	Oophila_amblystomatidis_CT2007_KJ635657_USA_host:0.0242355977):0.0064339545):0.0150109939	(Oophila_amblystomatidis_KY091670_Suddent_Tract:0.0000020493	Oophila_amblystomatidis_KY091671_Kingston:0.0000020493):0.0188018679):0.0000029116):0.0077837028	(Chlorococcum_diplobionticum_UTEX950_U70587_free_living:0.0241919778	((Chlorococcum_microstigmatum_UTEX_1777_AB983616_Kawasaki_et_al_2015_USA_Elkhart_Indiana_free_living:0.0000020493	Chlorococcum_olefaciens_COU41176:0.0054930669):0.0050131204	Chlamydopodium_vacuolatum_UTEX2111_M63001_free_living:0.0152657001):0.0301860515):0.0000029788):0.0065072652	(KC986379.1_Haematococcus_pluvialis_KNU-F-2009-H1:0.0144603202	DQ009745.1_Brachiomonas_submarina_UTEX403:0.0258297874):0.0179149140):0.0133082492	((D86501.1_Carteria_crucifera:0.0587619133	(X56103.1_S.obliquus:0.0786300468	(X13688.1:0.0329851851	AF182816.1_Aphanochaete_magnum_UTEXB1909:0.1018788875):0.0051899278):0.0000025523):0.0331069566	U63101.1_Bracteacoccus_aerius:0.0398640886):0.0312639707):0.0228888533	(((U41175.1_Tetracystis_aeria:0.0077975597	(Chlamydomonas_acidophila_OU030/a_AJ628977_free_living:0.0243170544	Chlamydomonas_moewusii_CMU70786:0.0174876780):0.0101312125):0.0203328909	((((Unique_4sequences:0.0000035404	((Oophila_amblystomatidis_BB_cul-B_KJ711138_SUBCLADE3:0.0000020493	(Oophila_amblystomatidis_BB_cul-J_KJ711136_SUBCLADE3:0.0000020493	Oophila_amblystomatidis_SL-3_KJ711225_SUBCLADE3:0.0000020493):0.0000020492):0.0000034659	Chlamydomonas_pseudogloeogama_AF517097:0.0219897177):0.0036836638):0.0000027020	((Oophila_amblystomatidis_R-a2_KJ711140_SUBCLADE4:0.0000030845	Oophila_amblystomatidis_R-b9_KJ711147_SUBCLADE4:0.0000020493):0.0017584324	Oophila_amblystomatidis_R-b7_KJ711145_SUBCLADE4:0.0038423590):0.0076910878):0.0114732193	Chlamydomonas_nasuta_NIES2225_AB701502_free_living:0.0019941742):0.0052152638	(Chlamydomonad_sp._NDem9/21T-11d_AY220572_free_living:0.0144769462	(((Oophila_amblystomatidis_CA-3-8_KJ711161_SUBCLADE2:0.0000020493	Oophila_amblystomatidis_CA-2-5_KJ711151__SUBCLADE2:0.0018020668):0.0000028050	Oophila_amblystomatidis_BF-4-8_KJ711173_SUBCLADE2:0.0054741252):0.0027810070	(Oophila_amblystomatidis_RM-1_KJ711220_SUBCLADE1:0.0018004239	(Oophila_amblystomatidis_Hb_cul-rk_KJ711137_SUBCLADE1:0.0000020493	Oophila_amblystomatidis_GSa-ek11_KJ711190_SUBCLADE1:0.0000020493):0.0000020492):0.0045418847):0.0379683558):0.0182349570):0.0118773412):0.0333254480	((AB058373.1_Chlamydomonas_parkeae_MBIC10599:0.0689572449	AJ781311.1_Chlamydomonas_noctigama_SAG:0.0124928578):0.0054218420	JN903992.1_Spongiococcum_aplanosporum_SAG:0.0144429786):0.0308468509):0.0327809619);
(AF395437.1_Characiosiphon_rivularisUTEX_LB1763:0.0543356406	(((((Unique_28sequences:0.0000016070	((LC066328.1_Stephanosphaera_pluvialis_UTEX_771:0.0071950043	AB451188.1_Hamakko_caudatus:0.0000043820):0.0051235812	AB360748.1_Haematococcus_zimbabwiensis_SAG26.96:0.0114506758):0.0077351631):0.0036901287	(Chlorococcum_diplobionticum_UTEX950_U70587_free_living:0.0267675160	(KC986379.1_Haematococcus_pluvialis_KNU-F-2009-H1:0.0082533545	(DQ009745.1_Brachiomonas_submarina_UTEX403:0.0041610852	(((U41175.1_Tetracystis_aeria:0.0153552246	((((((Unique_4sequences:0.0000016070	((Oophila_amblystomatidis_BB_cul-B_KJ711138_SUBCLADE3:0.0000016070	(Oophila_amblystomatidis_BB_cul-J_KJ711136_SUBCLADE3:0.0000016070	Oophila_amblystomatidis_SL-3_KJ711225_SUBCLADE3:0.0000016070):0.0000016070):0.0000043869	Chlamydomonas_pseudogloeogama_AF517097:0.0072638737):0.0036112598):0.0000038624	Chlamydomonas_nasuta_NIES2225_AB701502_free_living:0.0073646337):0.0017985917	Oophila_amblystomatidis_R-b7_KJ711145_SUBCLADE4:0.0036143704):0.0000036741	(Oophila_amblystomatidis_R-a2_KJ711140_SUBCLADE4:0.0036032968	Oophila_amblystomatidis_R-b9_KJ711147_SUBCLADE4:0.0000016070):0.0000036686):0.0071431208	(Chlamydomonad_sp._NDem9/21T-11d_AY220572_free_living:0.0135687344	(((Oophila_amblystomatidis_CA-3-8_KJ711161_SUBCLADE2:0.0000016070	Oophila_amblystomatidis_CA-2-5_KJ711151__SUBCLADE2:0.0000016070):0.0000016070	Oophila_amblystomatidis_BF-4-8_KJ711173_SUBCLADE2:0.0054230992):0.0072518467	(Oophila_amblystomatidis_RM-1_KJ711220_SUBCLADE1:0.0017801885	(Oophila_amblystomatidis_Hb_cul-rk_KJ711137_SUBCLADE1:0.0000016070	Oophila_amblystomatidis_GSa-ek11_KJ711190_SUBCLADE1:0.0000016070):0.0000016070):0.0000040722):0.0151300611):0.0077449355):0.0220329287	(Chlamydomonas_acidophila_OU030/a_AJ628977_free_living:0.0000016070	Chlamydomonas_moewusii_CMU70786:0.0371120896):0.0040334737):0.0118258461):0.0238013405	((AB058373.1_Chlamydomonas_parkeae_MBIC10599:0.0432792986	AJ781311.1_Chlamydomonas_noctigama_SAG:0.0159799212):0.0017312752	JN903992.1_Spongiococcum_aplanosporum_SAG:0.0074141126):0.0218940574):0.0236086879	(D86501.1_Carteria_crucifera:0.0463285877	((X56103.1_S.obliquus:0.0613896251	X13688.1:0.0554059103):0.0085586187	(U63101.1_Bracteacoccus_aerius:0.0533710001	AF182816.1_Aphanochaete_magnum_UTEXB1909:0.0554956000):0.0184422440):0.0296779009):0.0671461099):0.0360846584):0.0130751510):0.0124188148):0.0031148048):0.0002695955	(Oophila_amblystomatidis_KY091670_Suddent_Tract:0.0000016070	Oophila_amblystomatidis_KY091671_Kingston:0.0000016070):0.0072939763):0.0006303209	Oophila_amblystomatidis_LA2008_KJ635658_USA_host:0.0043953274):0.0062714747	(((Chlorococcum_microstigmatum_UTEX_1777_AB983616_Kawasaki_et_al_2015_USA_Elkhart_Indiana_free_living:0.0000016070	Chlorococcum_olefaciens_COU41176:0.0074162461):0.0189095621	Chlamydopodium_vacuolatum_UTEX2111_M63001_free_living:0.0000036060):0.0242057179	Chlorococcum_rugosum_UTEX_1785_AB983621_Kawasaki_et_al_2015_USA_Port_Isabel_Texas_free_living:0.0125627355):0.0062002796):0.0179716807	Oophila_amblystomatidis_CT2007_KJ635657_USA_host:0.0182345973);
(AF395437.1_Characiosiphon_rivularisUTEX_LB1763:0.0792578445	((((Unique_28sequences:0.0000014160	(((Oophila_amblystomatidis_KY091670_Suddent_Tract:0.0000014160	Oophila_amblystomatidis_KY091671_Kingston:0.0000014160):0.0000033213	(D86501.1_Carteria_crucifera:0.0531350609	((X56103.1_S.obliquus:0.0519920077	X13688.1:0.0313205214):0.0000038468	(U63101.1_Bracteacoccus_aerius:0.0643351767	AF182816.1_Aphanochaete_magnum_UTEXB1909:0.0716855723):0.0146795507):0.0494861261):0.0841992645):0.0202432190	((Chlorococcum_diplobionticum_UTEX950_U70587_free_living:0.0253060529	((Chlorococcum_microstigmatum_UTEX_1777_AB983616_Kawasaki_et_al_2015_USA_Elkhart_Indiana_free_living:0.0000014160	Chlorococcum_olefaciens_COU41176:0.0018862885):0.0128506226	Chlamydopodium_vacuolatum_UTEX2111_M63001_free_living:0.0115072221):0.0193238172):0.0000026459	(KC986379.1_Haematococcus_pluvialis_KNU-F-2009-H1:0.0136699790	DQ009745.1_Brachiomonas_submarina_UTEX403:0.0338488519):0.0344474400):0.0039898062):0.0022191067):0.0000026941	((LC066328.1_Stephanosphaera_pluvialis_UTEX_771:0.0000038613	AB360748.1_Haematococcus_zimbabwiensis_SAG26.96:0.0077331541):0.0107626426	AB451188.1_Hamakko_caudatus:0.0008505988):0.0128759780):0.0115775850	(Oophila_amblystomatidis_LA2008_KJ635658_USA_host:0.0037021032	Chlorococcum_rugosum_UTEX_1785_AB983621_Kawasaki_et_al_2015_USA_Port_Isabel_Texas_free_living:0.0059201899):0.0022735862):0.0149668009	Oophila_amblystomatidis_CT2007_KJ635657_USA_host:0.0139047315):0.0028385593	((((U41175.1_Tetracystis_aeria:0.0164217409	Chlamydomonas_moewusii_CMU70786:0.0196000393):0.0175009714	((((((Unique_4sequences:0.0000014160	Oophila_amblystomatidis_R-a2_KJ711140_SUBCLADE4:0.0000014160):0.0000014160	Oophila_amblystomatidis_R-b7_KJ711145_SUBCLADE4:0.0000014160):0.0000026469	(((Oophila_amblystomatidis_BB_cul-B_KJ711138_SUBCLADE3:0.0000014160	Oophila_amblystomatidis_BB_cul-J_KJ711136_SUBCLADE3:0.0000014160):0.0037910073	Chlamydomonas_pseudogloeogama_AF517097:0.0213125735):0.0000029401	Oophila_amblystomatidis_SL-3_KJ711225_SUBCLADE3:0.0000037387):0.0076430779):0.0000026492	Oophila_amblystomatidis_R-b9_KJ711147_SUBCLADE4:0.0000014160):0.0157436768	Chlamydomonas_nasuta_NIES2225_AB701502_free_living:0.0064863818):0.0034189067	(Chlamydomonad_sp._NDem9/21T-11d_AY220572_free_living:0.0110245986	(((Oophila_amblystomatidis_CA-3-8_KJ711161_SUBCLADE2:0.0000014160	Oophila_amblystomatidis_CA-2-5_KJ711151__SUBCLADE2:0.0000014160):0.0000014160	Oophila_amblystomatidis_BF-4-8_KJ711173_SUBCLADE2:0.0000014160):0.0019181087	(Oophila_amblystomatidis_RM-1_KJ711220_SUBCLADE1:0.0036685154	(Oophila_amblystomatidis_Hb_cul-rk_KJ711137_SUBCLADE1:0.0000014160	Oophila_amblystomatidis_GSa-ek11_KJ711190_SUBCLADE1:0.0000014160):0.0000014160):0.0017498712):0.0214002750):0.0092248710):0.0315268638):0.0110321606	((AB058373.1_Chlamydomonas_parkeae_MBIC10599:0.0514007081	AJ781311.1_Chlamydomonas_noctigama_SAG:0.0266225502):0.0175227950	JN903992.1_Spongiococcum_aplanosporum_SAG:0.0014241677):0.0658672038):0.0172717265	Chlamydomonas_acidophila_OU030/a_AJ628977_free_living:0.0042683990):0.0923740289);
(AF395437.1_Characiosiphon_rivularisUTEX_LB1763:0.0671083441	(((((Unique_28sequences:0.0000029220	((((Oophila_amblystomatidis_LA2008_KJ635658_USA_host:0.0000027039	Chlorococcum_rugosum_UTEX_1785_AB983621_Kawasaki_et_al_2015_USA_Port_Isabel_Texas_free_living:0.0255957620):0.0165138064	(Oophila_amblystomatidis_KY091670_Suddent_Tract:0.0000013022	Oophila_amblystomatidis_KY091671_Kingston:0.0000013022):0.0186058007):0.0052331065	AB451188.1_Hamakko_caudatus:0.0000026391):0.0055026860	(LC066328.1_Stephanosphaera_pluvialis_UTEX_771:0.0015056581	AB360748.1_Haematococcus_zimbabwiensis_SAG26.96:0.0118801155):0.0040282187):0.0018179211):0.0006616216	Oophila_amblystomatidis_CT2007_KJ635657_USA_host:0.0376300352):0.0050220227	Chlorococcum_diplobionticum_UTEX950_U70587_free_living:0.0193477407):0.0000028908	((Chlorococcum_microstigmatum_UTEX_1777_AB983616_Kawasaki_et_al_2015_USA_Elkhart_Indiana_free_living:0.0014544878	Chlorococcum_olefaciens_COU41176:0.0040313731):0.0203168360	Chlamydopodium_vacuolatum_UTEX2111_M63001_free_living:0.0000033829):0.0288692825):0.0124351867	(DQ009745.1_Brachiomonas_submarina_UTEX403:0.0040546313	(((((((U41175.1_Tetracystis_aeria:0.0133280003	Chlamydomonas_moewusii_CMU70786:0.0303058246):0.0055767823	((((((((Unique_4sequences:0.0000031835	(Oophila_amblystomatidis_R-a2_KJ711140_SUBCLADE4:0.0017868867	Oophila_amblystomatidis_R-b9_KJ711147_SUBCLADE4:0.0000036424):0.0000031407):0.0000032443	Oophila_amblystomatidis_R-b7_KJ711145_SUBCLADE4:0.0017905326):0.0017970161	Oophila_amblystomatidis_SL-3_KJ711225_SUBCLADE3:0.0000034071):0.0001605082	Chlamydomonas_pseudogloeogama_AF517097:0.0097351228):0.0090632889	(Oophila_amblystomatidis_BB_cul-B_KJ711138_SUBCLADE3:0.0000013022	Oophila_amblystomatidis_BB_cul-J_KJ711136_SUBCLADE3:0.0000013022):0.0000037093):0.0093839787	((Oophila_amblystomatidis_CA-3-8_KJ711161_SUBCLADE2:0.0000034924	(Oophila_amblystomatidis_BF-4-8_KJ711173_SUBCLADE2:0.0036067164	Oophila_amblystomatidis_CA-2-5_KJ711151__SUBCLADE2:0.0054515172):0.0000026449):0.0000027487	(Oophila_amblystomatidis_RM-1_KJ711220_SUBCLADE1:0.0017878514	(Oophila_amblystomatidis_Hb_cul-rk_KJ711137_SUBCLADE1:0.0000013022	Oophila_amblystomatidis_GSa-ek11_KJ711190_SUBCLADE1:0.0000013022):0.0000013023):0.0091857045):0.0238487792):0.0065339764	Chlamydomonas_nasuta_NIES2225_AB701502_free_living:0.0155353180):0.0000035091	Chlamydomonad_sp._NDem9/21T-11d_AY220572_free_living:0.0151215714):0.0225979829):0.0092613605	Chlamydomonas_acidophila_OU030/a_AJ628977_free_living:0.0091512503):0.0662603682	AB058373.1_Chlamydomonas_parkeae_MBIC10599:0.0380603073):0.0039020956	JN903992.1_Spongiococcum_aplanosporum_SAG:0.0041133204):0.0182555887	AJ781311.1_Chlamydomonas_noctigama_SAG:0.0133106446):0.0347248033	(D86501.1_Carteria_crucifera:0.0436969366	(((X56103.1_S.obliquus:0.0396218637	X13688.1:0.0787035566):0.0098183369	U63101.1_Bracteacoccus_aerius:0.0351114771):0.0000035944	AF182816.1_Aphanochaete_magnum_UTEXB1909:0.0484173591):0.0414679167):0.0351910830):0.0197462102):0.0090619541):0.0101198906	KC986379.1_Haematococcus_pluvialis_KNU-F-2009-H1:0.0116336604);
(AF395437.1_Characiosiphon_rivularisUTEX_LB1763:0.0391829101	(((((((Unique_28sequences:0.0000028800	((LC066328.1_Stephanosphaera_pluvialis_UTEX_771:0.0020477665	AB451188.1_Hamakko_caudatus:0.0016656674):0.0056996211	AB360748.1_Haematococcus_zimbabwiensis_SAG26.96:0.0022057147):0.0136909054):0.0018386227	(Oophila_amblystomatidis_LA2008_KJ635658_USA_host:0.0000028272	Chlorococcum_rugosum_UTEX_1785_AB983621_Kawasaki_et_al_2015_USA_Port_Isabel_Texas_free_living:0.0139812602):0.0018944743):0.0018963996	((Oophila_amblystomatidis_KY091670_Suddent_Tract:0.0000013789	Oophila_amblystomatidis_KY091671_Kingston:0.0000013789):0.0000038956	Oophila_amblystomatidis_CT2007_KJ635657_USA_host:0.0141144803):0.0018482543):0.0000027395	(Chlorococcum_diplobionticum_UTEX950_U70587_free_living:0.0160033714	((Chlorococcum_microstigmatum_UTEX_1777_AB983616_Kawasaki_et_al_2015_USA_Elkhart_Indiana_free_living:0.0000013789	Chlorococcum_olefaciens_COU41176:0.0018381570):0.0071756655	Chlamydopodium_vacuolatum_UTEX2111_M63001_free_living:0.0026975930):0.0157353368):0.0000028643):0.0189245651	KC986379.1_Haematococcus_pluvialis_KNU-F-2009-H1:0.0058630802):0.0137353496	DQ009745.1_Brachiomonas_submarina_UTEX403:0.0000032541):0.0264096175	(D86501.1_Carteria_crucifera:0.0133815891	((X56103.1_S.obliquus:0.0366000208	X13688.1:0.0436255967):0.0050603160	(U63101.1_Bracteacoccus_aerius:0.0299734540	AF182816.1_Aphanochaete_magnum_UTEXB1909:0.0435324763):0.0175318003):0.0188094315):0.0354040618):0.0000040078	((U41175.1_Tetracystis_aeria:0.0057920327	(((((Unique_4sequences:0.0000013789	(((Oophila_amblystomatidis_BB_cul-B_KJ711138_SUBCLADE3:0.0000013789	Oophila_amblystomatidis_BB_cul-J_KJ711136_SUBCLADE3:0.0000013789):0.0000013790	Oophila_amblystomatidis_SL-3_KJ711225_SUBCLADE3:0.0000013789):0.0000028995	Chlamydomonas_pseudogloeogama_AF517097:0.0211811234):0.0093915928):0.0000028317	Chlamydomonas_nasuta_NIES2225_AB701502_free_living:0.0133089998):0.0055162960	((Oophila_amblystomatidis_R-a2_KJ711140_SUBCLADE4:0.0017996206	Oophila_amblystomatidis_R-b9_KJ711147_SUBCLADE4:0.0000013789):0.0000061649	Oophila_amblystomatidis_R-b7_KJ711145_SUBCLADE4:0.0000036512):0.0000031112):0.0068820203	(Chlamydomonad_sp._NDem9/21T-11d_AY220572_free_living:0.0149418323	(((Oophila_amblystomatidis_CA-3-8_KJ711161_SUBCLADE2:0.0000013789	Oophila_amblystomatidis_CA-2-5_KJ711151__SUBCLADE2:0.0018273218):0.0000013790	Oophila_amblystomatidis_BF-4-8_KJ711173_SUBCLADE2:0.0055628867):0.0033301686	(Oophila_amblystomatidis_RM-1_KJ711220_SUBCLADE1:0.0018225221	(Oophila_amblystomatidis_Hb_cul-rk_KJ711137_SUBCLADE1:0.0000013789	Oophila_amblystomatidis_GSa-ek11_KJ711190_SUBCLADE1:0.0000013789):0.0000030694):0.0059547685):0.0205685277):0.0038531120):0.0152685530	(Chlamydomonas_acidophila_OU030/a_AJ628977_free_living:0.0142888838	Chlamydomonas_moewusii_CMU70786:0.0135629422):0.0040235071):0.0065741572):0.0166857894	((AB058373.1_Chlamydomonas_parkeae_MBIC10599:0.0244358480	AJ781311.1_Chlamydomonas_noctigama_SAG:0.0093039627):0.0090223162	JN903992.1_Spongiococcum_aplanosporum_SAG:0.0021736566):0.0181135792):0.0438187776);
(AF395437.1_Characiosiphon_rivularisUTEX_LB1763:0.0586526901	((((Unique_28sequences:0.0000017036	((LC066328.1_Stephanosphaera_pluvialis_UTEX_771:0.0035132830	AB360748.1_Haematococcus_zimbabwiensis_SAG26.96:0.0038124656):0.0097328425	AB451188.1_Hamakko_caudatus:0.0000017036):0.0196522635):0.0057345451	((Chlorococcum_diplobionticum_UTEX950_U70587_free_living:0.0152151552	((((((U41175.1_Tetracystis_aeria:0.0064129730	((((((Unique_4sequences:0.0000017036	(((Oophila_amblystomatidis_BB_cul-B_KJ711138_SUBCLADE3:0.0000017036	Oophila_amblystomatidis_BB_cul-J_KJ711136_SUBCLADE3:0.0000017036):0.0018191829	Oophila_amblystomatidis_SL-3_KJ711225_SUBCLADE3:0.0000017036):0.0036532623	Chlamydomonas_nasuta_NIES2225_AB701502_free_living:0.0173528046):0.0000017037):0.0074710109	Oophila_amblystomatidis_R-b7_KJ711145_SUBCLADE4:0.0018497353):0.0000017037	(Oophila_amblystomatidis_R-a2_KJ711140_SUBCLADE4:0.0055582875	Oophila_amblystomatidis_R-b9_KJ711147_SUBCLADE4:0.0000017036):0.0000017037):0.0040352306	Chlamydomonas_pseudogloeogama_AF517097:0.0172620984):0.0073439885	(Chlamydomonad_sp._NDem9/21T-11d_AY220572_free_living:0.0198054574	(((Oophila_amblystomatidis_CA-3-8_KJ711161_SUBCLADE2:0.0000017036	Oophila_amblystomatidis_CA-2-5_KJ711151__SUBCLADE2:0.0036531070):0.0000017037	Oophila_amblystomatidis_BF-4-8_KJ711173_SUBCLADE2:0.0018124088):0.0029142743	(Oophila_amblystomatidis_RM-1_KJ711220_SUBCLADE1:0.0018054135	(Oophila_amblystomatidis_Hb_cul-rk_KJ711137_SUBCLADE1:0.0000017036	Oophila_amblystomatidis_GSa-ek11_KJ711190_SUBCLADE1:0.0000017036):0.0000017037):0.0044166872):0.0259815552):0.0022619963):0.0094156677	(Chlamydomonas_acidophila_OU030/a_AJ628977_free_living:0.0080343677	Chlamydomonas_moewusii_CMU70786:0.0144112340):0.0056406165):0.0197349934):0.0549703279	JN903992.1_Spongiococcum_aplanosporum_SAG:0.0101740437):0.0044814665	AB058373.1_Chlamydomonas_parkeae_MBIC10599:0.0503040719):0.0044853250	AJ781311.1_Chlamydomonas_noctigama_SAG:0.0052311053):0.0400713188	D86501.1_Carteria_crucifera:0.0377057316):0.0181319632	(((X56103.1_S.obliquus:0.0267590022	X13688.1:0.0713050803):0.0264767885	AF182816.1_Aphanochaete_magnum_UTEXB1909:0.0904336946):0.0051521202	U63101.1_Bracteacoccus_aerius:0.0240661242):0.0132758285):0.0330031047):0.0122336334	((KC986379.1_Haematococcus_pluvialis_KNU-F-2009-H1:0.0126549330	DQ009745.1_Brachiomonas_submarina_UTEX403:0.0132030764):0.0165202981	((Chlorococcum_microstigmatum_UTEX_1777_AB983616_Kawasaki_et_al_2015_USA_Elkhart_Indiana_free_living:0.0014350376	Chlorococcum_olefaciens_COU41176:0.0081022011):0.0084091942	Chlamydopodium_vacuolatum_UTEX2111_M63001_free_living:0.0018936067):0.0192153980):0.0000041536):0.0064235825):0.0000032625	(Oophila_amblystomatidis_LA2008_KJ635658_USA_host:0.0000017036	Chlorococcum_rugosum_UTEX_1785_AB983621_Kawasaki_et_al_2015_USA_Port_Isabel_Texas_free_living:0.0158901685):0.0072633000):0.0021259292	(Oophila_amblystomatidis_KY091670_Suddent_Tract:0.0000017036	Oophila_amblystomatidis_KY091671_Kingston:0.0000017036):0.0035578144):0.0087816880	Oophila_amblystomatidis_CT2007_KJ635657_USA_host:0.0110941703);
(AF395437.1_Characiosiphon_rivularisUTEX_LB1763:0.0491740546	(((((Unique_28sequences:0.0000032362	((LC066328.1_Stephanosphaera_pluvialis_UTEX_771:0.0019151965	AB451188.1_Hamakko_caudatus:0.0055650664):0.0117566313	AB360748.1_Haematococcus_zimbabwiensis_SAG26.96:0.0042099884):0.0248207682):0.0018801129	((Chlorococcum_diplobionticum_UTEX950_U70587_free_living:0.0229419783	((Chlorococcum_microstigmatum_UTEX_1777_AB983616_Kawasaki_et_al_2015_USA_Elkhart_Indiana_free_living:0.0036794489	Chlorococcum_olefaciens_COU41176:0.0000036715):0.0097894069	Chlamydopodium_vacuolatum_UTEX2111_M63001_free_living:0.0102781985):0.0231678066):0.0000029814	(KC986379.1_Haematococcus_pluvialis_KNU-F-2009-H1:0.0017110991	DQ009745.1_Brachiomonas_submarina_UTEX403:0.0283580953):0.0164308092):0.0034299982):0.0010098134	(Oophila_amblystomatidis_LA2008_KJ635658_USA_host:0.0000014434	Chlorococcum_rugosum_UTEX_1785_AB983621_Kawasaki_et_al_2015_USA_Port_Isabel_Texas_free_living:0.0180900534):0.0124187124):0.0021600264	((Oophila_amblystomatidis_KY091670_Suddent_Tract:0.0000014434	Oophila_amblystomatidis_KY091671_Kingston:0.0000014434):0.0013882354	(D86501.1_Carteria_crucifera:0.0545220765	(((X56103.1_S.obliquus:0.0350252011	X13688.1:0.0591651141):0.0000032998	AF182816.1_Aphanochaete_magnum_UTEXB1909:0.0721082816):0.0101340778	U63101.1_Bracteacoccus_aerius:0.0308995888):0.0233878783):0.0448985563):0.0022222829):0.0104318132	Oophila_amblystomatidis_CT2007_KJ635657_USA_host:0.0000035215):0.0082914723	((((U41175.1_Tetracystis_aeria:0.0076763062	((AB058373.1_Chlamydomonas_parkeae_MBIC10599:0.0539040324	JN903992.1_Spongiococcum_aplanosporum_SAG:0.0225764416):0.0030785498	AJ781311.1_Chlamydomonas_noctigama_SAG:0.0057565593):0.0324931932):0.0055895805	((((Unique_4sequences:0.0000014434	((Oophila_amblystomatidis_BB_cul-B_KJ711138_SUBCLADE3:0.0000014434	Oophila_amblystomatidis_SL-3_KJ711225_SUBCLADE3:0.0000014434):0.0000014434	Oophila_amblystomatidis_BB_cul-J_KJ711136_SUBCLADE3:0.0000014434):0.0018443020):0.0000038622	Chlamydomonas_nasuta_NIES2225_AB701502_free_living:0.0134972353):0.0075010396	(((Oophila_amblystomatidis_R-a2_KJ711140_SUBCLADE4:0.0018307509	Chlamydomonas_pseudogloeogama_AF517097:0.0300394874):0.0000037758	Oophila_amblystomatidis_R-b9_KJ711147_SUBCLADE4:0.0000014434):0.0000035102	Oophila_amblystomatidis_R-b7_KJ711145_SUBCLADE4:0.0000014434):0.0000032039):0.0204768942	(Chlamydomonad_sp._NDem9/21T-11d_AY220572_free_living:0.0213293599	(((Oophila_amblystomatidis_CA-3-8_KJ711161_SUBCLADE2:0.0000014434	Oophila_amblystomatidis_CA-2-5_KJ711151__SUBCLADE2:0.0000014434):0.0000014434	Oophila_amblystomatidis_BF-4-8_KJ711173_SUBCLADE2:0.0018298222):0.0036023845	(Oophila_amblystomatidis_RM-1_KJ711220_SUBCLADE1:0.0018313902	(Oophila_amblystomatidis_Hb_cul-rk_KJ711137_SUBCLADE1:0.0000014434	Oophila_amblystomatidis_GSa-ek11_KJ711190_SUBCLADE1:0.0000014434):0.0000014434):0.0019402266):0.0090324803):0.0049092124):0.0142210555):0.0152767460	Chlamydomonas_moewusii_CMU70786:0.0109956200):0.0237505873	Chlamydomonas_acidophila_OU030/a_AJ628977_free_living:0.0011181739):0.0617408114);
(AF395437.1_Characiosiphon_rivularisUTEX_LB1763:0.0280320509	(((((Unique_28sequences:0.0000009820	((LC066328.1_Stephanosphaera_pluvialis_UTEX_771:0.0014596248	AB360748.1_Haematococcus_zimbabwiensis_SAG26.96:0.0099376164):0.0045524238	AB451188.1_Hamakko_caudatus:0.0014190917):0.0099050432):0.0018783403	((Chlorococcum_diplobionticum_UTEX950_U70587_free_living:0.0301245359	((Chlorococcum_microstigmatum_UTEX_1777_AB983616_Kawasaki_et_al_2015_USA_Elkhart_Indiana_free_living:0.0064392708	Chlorococcum_olefaciens_COU41176:0.0008996371):0.0161141110	Chlamydopodium_vacuolatum_UTEX2111_M63001_free_living:0.0108593295):0.0198249988):0.0000022210	(KC986379.1_Haematococcus_pluvialis_KNU-F-2009-H1:0.0129137915	DQ009745.1_Brachiomonas_submarina_UTEX403:0.0179659576):0.0115587435):0.0070093809):0.0000024616	(Oophila_amblystomatidis_LA2008_KJ635658_USA_host:0.0000023214	Chlorococcum_rugosum_UTEX_1785_AB983621_Kawasaki_et_al_2015_USA_Port_Isabel_Texas_free_living:0.0286998975):0.0132577975):0.0067770372	Oophila_amblystomatidis_CT2007_KJ635657_USA_host:0.0295384488):0.0010975426	(Oophila_amblystomatidis_KY091670_Suddent_Tract:0.0000009820	Oophila_amblystomatidis_KY091671_Kingston:0.0000009820):0.0082122088):0.0147527585	(((U41175.1_Tetracystis_aeria:0.0105085563	(((((((Unique_4sequences:0.0000009820	Chlamydomonas_nasuta_NIES2225_AB701502_free_living:0.0072624341):0.0000009820	(((Oophila_amblystomatidis_R-a2_KJ711140_SUBCLADE4:0.0017725824	Oophila_amblystomatidis_R-b9_KJ711147_SUBCLADE4:0.0000009820):0.0000025010	Oophila_amblystomatidis_R-b7_KJ711145_SUBCLADE4:0.0000009820):0.0000009820	Chlamydomonad_sp._NDem9/21T-11d_AY220572_free_living:0.0259736963):0.0035719914):0.0091447684	Oophila_amblystomatidis_SL-3_KJ711225_SUBCLADE3:0.0000009820):0.0035874869	(Oophila_amblystomatidis_BB_cul-B_KJ711138_SUBCLADE3:0.0000009820	Oophila_amblystomatidis_BB_cul-J_KJ711136_SUBCLADE3:0.0000009820):0.0000009820):0.0064510529	Chlamydomonas_pseudogloeogama_AF517097:0.0290082287):0.0015355450	(((Oophila_amblystomatidis_CA-3-8_KJ711161_SUBCLADE2:0.0000009820	Oophila_amblystomatidis_CA-2-5_KJ711151__SUBCLADE2:0.0000009820):0.0000009820	Oophila_amblystomatidis_BF-4-8_KJ711173_SUBCLADE2:0.0054940652):0.0086214780	((Oophila_amblystomatidis_RM-1_KJ711220_SUBCLADE1:0.0000009820	Oophila_amblystomatidis_GSa-ek11_KJ711190_SUBCLADE1:0.0000009820):0.0000009820	Oophila_amblystomatidis_Hb_cul-rk_KJ711137_SUBCLADE1:0.0000009820):0.0084444918):0.0100638278):0.0070750810	(Chlamydomonas_acidophila_OU030/a_AJ628977_free_living:0.0026443298	Chlamydomonas_moewusii_CMU70786:0.0187358218):0.0045868516):0.0082764879):0.0244387334	((AB058373.1_Chlamydomonas_parkeae_MBIC10599:0.0262121473	AJ781311.1_Chlamydomonas_noctigama_SAG:0.0167237494):0.0005252725	JN903992.1_Spongiococcum_aplanosporum_SAG:0.0180532891):0.0162030482):0.0370145006	(D86501.1_Carteria_crucifera:0.0598882706	((X56103.1_S.obliquus:0.0323110835	X13688.1:0.0695567473):0.0001901001	(U63101.1_Bracteacoccus_aerius:0.0424509972	AF182816.1_Aphanochaete_magnum_UTEXB1909:0.0559980562):0.0160587865):0.0214073891):0.0368837318):0.0070457621);
(AF395437.1_Characiosiphon_rivularisUTEX_LB1763:0.0380823210	(((((Unique_28sequences:0.0000022523	((LC066328.1_Stephanosphaera_pluvialis_UTEX_771:0.0000010861	AB360748.1_Haematococcus_zimbabwiensis_SAG26.96:0.0055318593):0.0074196451	AB451188.1_Hamakko_caudatus:0.0000010861):0.0093972696):0.0055847885	((Oophila_amblystomatidis_KY091670_Suddent_Tract:0.0000010861	Oophila_amblystomatidis_KY091671_Kingston:0.0000010861):0.0076509063	((Chlorococcum_diplobionticum_UTEX950_U70587_free_living:0.0135560458	(KC986379.1_Haematococcus_pluvialis_KNU-F-2009-H1:0.0054728439	DQ009745.1_Brachiomonas_submarina_UTEX403:0.0119131150):0.0265997093):0.0000024379	((Chlorococcum_microstigmatum_UTEX_1777_AB983616_Kawasaki_et_al_2015_USA_Elkhart_Indiana_free_living:0.0000027385	Chlorococcum_olefaciens_COU41176:0.0056586666):0.0036590367	Chlamydopodium_vacuolatum_UTEX2111_M63001_free_living:0.0000023664):0.0153373390):0.0000022072):0.0019029747):0.0056235346	Oophila_amblystomatidis_LA2008_KJ635658_USA_host:0.0017993289):0.0019455428	Chlorococcum_rugosum_UTEX_1785_AB983621_Kawasaki_et_al_2015_USA_Port_Isabel_Texas_free_living:0.0057375869):0.0114687665	Oophila_amblystomatidis_CT2007_KJ635657_USA_host:0.0000023396):0.0196649854	((((U41175.1_Tetracystis_aeria:0.0183608292	Chlamydomonas_moewusii_CMU70786:0.0121303492):0.0067092007	(((((Unique_4sequences:0.0000024122	Chlamydomonas_nasuta_NIES2225_AB701502_free_living:0.0094465132):0.0000030892	(((Oophila_amblystomatidis_BB_cul-B_KJ711138_SUBCLADE3:0.0000010861	Oophila_amblystomatidis_BB_cul-J_KJ711136_SUBCLADE3:0.0000010861):0.0018057408	Chlamydomonas_pseudogloeogama_AF517097:0.0213834169):0.0000299928	Oophila_amblystomatidis_SL-3_KJ711225_SUBCLADE3:0.0000010861):0.0113219699):0.0055676015	Oophila_amblystomatidis_R-b7_KJ711145_SUBCLADE4:0.0036832754):0.0000023385	(Oophila_amblystomatidis_R-a2_KJ711140_SUBCLADE4:0.0000023431	Oophila_amblystomatidis_R-b9_KJ711147_SUBCLADE4:0.0000023334):0.0055567652):0.0140078525	(Chlamydomonad_sp._NDem9/21T-11d_AY220572_free_living:0.0168195336	(((Oophila_amblystomatidis_CA-3-8_KJ711161_SUBCLADE2:0.0000025765	Oophila_amblystomatidis_CA-2-5_KJ711151__SUBCLADE2:0.0018314160):0.0000028660	Oophila_amblystomatidis_BF-4-8_KJ711173_SUBCLADE2:0.0036801390):0.0019839902	(Oophila_amblystomatidis_RM-1_KJ711220_SUBCLADE1:0.0018310761	(Oophila_amblystomatidis_Hb_cul-rk_KJ711137_SUBCLADE1:0.0000010861	Oophila_amblystomatidis_GSa-ek11_KJ711190_SUBCLADE1:0.0000010861):0.0000024568):0.0016939940):0.0171998275):0.0073122545):0.0293940332):0.0089541933	Chlamydomonas_acidophila_OU030/a_AJ628977_free_living:0.0070212932):0.0155387465	(((AB058373.1_Chlamydomonas_parkeae_MBIC10599:0.0262534441	(D86501.1_Carteria_crucifera:0.0026654695	((X56103.1_S.obliquus:0.0417174043	X13688.1:0.0239403823):0.0015659316	(U63101.1_Bracteacoccus_aerius:0.0565683273	AF182816.1_Aphanochaete_magnum_UTEXB1909:0.0548815680):0.0076242518):0.0515409769):0.0488961928):0.0085029249	AJ781311.1_Chlamydomonas_noctigama_SAG:0.0121354882):0.0000023324	JN903992.1_Spongiococcum_aplanosporum_SAG:0.0144957360):0.0273638857):0.0400070731);
(AF395437.1_Characiosiphon_rivularisUTEX_LB1763:0.0428884413	((((Unique_28sequences:0.0000016506	((LC066328.1_Stephanosphaera_pluvialis_UTEX_771:0.0017296347	AB360748.1_Haematococcus_zimbabwiensis_SAG26.96:0.0019120010):0.0057609432	(KC986379.1_Haematococcus_pluvialis_KNU-F-2009-H1:0.0108814803	DQ009745.1_Brachiomonas_submarina_UTEX403:0.0318374238):0.0177488438):0.0095295149):0.0000032394	((Oophila_amblystomatidis_LA2008_KJ635658_USA_host:0.0071680534	(Oophila_amblystomatidis_KY091670_Suddent_Tract:0.0000016506	Oophila_amblystomatidis_KY091671_Kingston:0.0000016506):0.0095389387):0.0000047360	AB451188.1_Hamakko_caudatus:0.0037408228):0.0093560995):0.0044516143	(((Chlorococcum_diplobionticum_UTEX950_U70587_free_living:0.0000036593	(D86501.1_Carteria_crucifera:0.0220294140	((X56103.1_S.obliquus:0.0282097812	(U63101.1_Bracteacoccus_aerius:0.0294234696	AF182816.1_Aphanochaete_magnum_UTEXB1909:0.0800504380):0.0187455204):0.0022605424	X13688.1:0.0690917859):0.0548568168):0.1149202830):0.0271633330	((Chlorococcum_microstigmatum_UTEX_1777_AB983616_Kawasaki_et_al_2015_USA_Elkhart_Indiana_free_living:0.0000016506	Chlorococcum_olefaciens_COU41176:0.0054289706):0.0199674275	Chlamydopodium_vacuolatum_UTEX2111_M63001_free_living:0.0079805399):0.0262894267):0.0078338616	Chlorococcum_rugosum_UTEX_1785_AB983621_Kawasaki_et_al_2015_USA_Port_Isabel_Texas_free_living:0.0227711944):0.0104047699):0.0194057713	Oophila_amblystomatidis_CT2007_KJ635657_USA_host:0.0136678669):0.0120721005	((((U41175.1_Tetracystis_aeria:0.0167115670	Chlamydomonas_moewusii_CMU70786:0.0093064138):0.0057419859	((((((Unique_4sequences:0.0000043081	((Oophila_amblystomatidis_R-a2_KJ711140_SUBCLADE4:0.0000016506	Oophila_amblystomatidis_R-b7_KJ711145_SUBCLADE4:0.0000016506):0.0000016506	Oophila_amblystomatidis_R-b9_KJ711147_SUBCLADE4:0.0000016506):0.0017688839):0.0035799487	Oophila_amblystomatidis_SL-3_KJ711225_SUBCLADE3:0.0000033391):0.0000046321	Chlamydomonas_pseudogloeogama_AF517097:0.0193491361):0.0091649502	(Oophila_amblystomatidis_BB_cul-B_KJ711138_SUBCLADE3:0.0000016506	Oophila_amblystomatidis_BB_cul-J_KJ711136_SUBCLADE3:0.0000016506):0.0000034242):0.0133074423	Chlamydomonas_nasuta_NIES2225_AB701502_free_living:0.0061204507):0.0078826277	(Chlamydomonad_sp._NDem9/21T-11d_AY220572_free_living:0.0083742284	(((Oophila_amblystomatidis_CA-3-8_KJ711161_SUBCLADE2:0.0000016506	Oophila_amblystomatidis_CA-2-5_KJ711151__SUBCLADE2:0.0017588532):0.0000016506	Oophila_amblystomatidis_BF-4-8_KJ711173_SUBCLADE2:0.0035404149):0.0054550481	(Oophila_amblystomatidis_RM-1_KJ711220_SUBCLADE1:0.0017572716	(Oophila_amblystomatidis_Hb_cul-rk_KJ711137_SUBCLADE1:0.0000016506	Oophila_amblystomatidis_GSa-ek11_KJ711190_SUBCLADE1:0.0000016506):0.0000016506):0.0016945203):0.0145788068):0.0077363108):0.0195820949):0.0060440414	Chlamydomonas_acidophila_OU030/a_AJ628977_free_living:0.0034503011):0.0251067142	((AB058373.1_Chlamydomonas_parkeae_MBIC10599:0.0256433653	AJ781311.1_Chlamydomonas_noctigama_SAG:0.0149048121):0.0020661685	JN903992.1_Spongiococcum_aplanosporum_SAG:0.0140507377):0.0436628250):0.0654992133);
(AF395437.1_Characiosiphon_rivularisUTEX_LB1763:0.0201170286	((Unique_28sequences:0.0000010630	((Oophila_amblystomatidis_LA2008_KJ635658_USA_host:0.0053918861	Chlorococcum_rugosum_UTEX_1785_AB983621_Kawasaki_et_al_2015_USA_Port_Isabel_Texas_free_living:0.0095961490):0.0096066630	((LC066328.1_Stephanosphaera_pluvialis_UTEX_771:0.0000010630	AB360748.1_Haematococcus_zimbabwiensis_SAG26.96:0.0133098553):0.0053904063	AB451188.1_Hamakko_caudatus:0.0000010630):0.0150326427):0.0000010630):0.0000028987	((Oophila_amblystomatidis_KY091670_Suddent_Tract:0.0000010630	Oophila_amblystomatidis_KY091671_Kingston:0.0000010630):0.0055662250	(Chlorococcum_diplobionticum_UTEX950_U70587_free_living:0.0171771421	(((KC986379.1_Haematococcus_pluvialis_KNU-F-2009-H1:0.0068520576	DQ009745.1_Brachiomonas_submarina_UTEX403:0.0140187346):0.0098082279	(((((((U41175.1_Tetracystis_aeria:0.0000023827	Chlamydomonas_moewusii_CMU70786:0.0192737608):0.0092170603	(Chlamydomonad_sp._NDem9/21T-11d_AY220572_free_living:0.0054070580	(((Oophila_amblystomatidis_CA-3-8_KJ711161_SUBCLADE2:0.0000010630	Oophila_amblystomatidis_BF-4-8_KJ711173_SUBCLADE2:0.0017861528):0.0000010630	Oophila_amblystomatidis_CA-2-5_KJ711151__SUBCLADE2:0.0035976322):0.0077121214	(Oophila_amblystomatidis_RM-1_KJ711220_SUBCLADE1:0.0036100981	(Oophila_amblystomatidis_Hb_cul-rk_KJ711137_SUBCLADE1:0.0000010630	Oophila_amblystomatidis_GSa-ek11_KJ711190_SUBCLADE1:0.0000010630):0.0000010630):0.0032351071):0.0186493200):0.0188446211):0.0097545373	(((((((Unique_4sequences:0.0000010630	Oophila_amblystomatidis_SL-3_KJ711225_SUBCLADE3:0.0000010630):0.0000010630	(Oophila_amblystomatidis_BB_cul-B_KJ711138_SUBCLADE3:0.0000010630	Oophila_amblystomatidis_BB_cul-J_KJ711136_SUBCLADE3:0.0000010630):0.0035988260):0.0000010630	Chlamydomonas_nasuta_NIES2225_AB701502_free_living:0.0112453093):0.0072483543	Oophila_amblystomatidis_R-b7_KJ711145_SUBCLADE4:0.0035768769):0.0000010630	Oophila_amblystomatidis_R-a2_KJ711140_SUBCLADE4:0.0000010630):0.0000021067	Oophila_amblystomatidis_R-b9_KJ711147_SUBCLADE4:0.0000010630):0.0000025333	Chlamydomonas_pseudogloeogama_AF517097:0.0213057922):0.0224679604):0.0035940211	Chlamydomonas_acidophila_OU030/a_AJ628977_free_living:0.0195024219):0.0261056513	(AB058373.1_Chlamydomonas_parkeae_MBIC10599:0.0483103216	JN903992.1_Spongiococcum_aplanosporum_SAG:0.0060382424):0.0000022047):0.0101963266	AJ781311.1_Chlamydomonas_noctigama_SAG:0.0012428280):0.0187284834	(D86501.1_Carteria_crucifera:0.0264274576	((X56103.1_S.obliquus:0.0327281104	X13688.1:0.0330947570):0.0055626616	(U63101.1_Bracteacoccus_aerius:0.0187515170	AF182816.1_Aphanochaete_magnum_UTEXB1909:0.0457773933):0.0000028987):0.0058050938):0.0084876761):0.0207169623):0.0108977806	((Chlorococcum_microstigmatum_UTEX_1777_AB983616_Kawasaki_et_al_2015_USA_Elkhart_Indiana_free_living:0.0000010630	Chlorococcum_olefaciens_COU41176:0.0054378171):0.0134085014	Chlamydopodium_vacuolatum_UTEX2111_M63001_free_living:0.0019611329):0.0183031925):0.0000030677):0.0060914436):0.0036673994):0.0076528621	Oophila_amblystomatidis_CT2007_KJ635657_USA_host:0.0154288403);
(AF395437.1_Characiosiphon_rivularisUTEX_LB1763:0.0052972515	(((((Unique_28sequences:0.0000022923	((LC066328.1_Stephanosphaera_pluvialis_UTEX_771:0.0019585991	AB360748.1_Haematococcus_zimbabwiensis_SAG26.96:0.0035625027):0.0040102417	AB451188.1_Hamakko_caudatus:0.0036509047):0.0137134671):0.0018623115	((Oophila_amblystomatidis_LA2008_KJ635658_USA_host:0.0109477137	Chlorococcum_rugosum_UTEX_1785_AB983621_Kawasaki_et_al_2015_USA_Port_Isabel_Texas_free_living:0.0211520365):0.0000030071	Oophila_amblystomatidis_CT2007_KJ635657_USA_host:0.0139278123):0.0039152282):0.0024551414	(Oophila_amblystomatidis_KY091670_Suddent_Tract:0.0000010219	Oophila_amblystomatidis_KY091671_Kingston:0.0000010219):0.0089793710):0.0019744276	((KC986379.1_Haematococcus_pluvialis_KNU-F-2009-H1:0.0089169640	DQ009745.1_Brachiomonas_submarina_UTEX403:0.0256466510):0.0214379921	((Chlorococcum_microstigmatum_UTEX_1777_AB983616_Kawasaki_et_al_2015_USA_Elkhart_Indiana_free_living:0.0074147409	Chlorococcum_olefaciens_COU41176:0.0062663411):0.0122684795	Chlamydopodium_vacuolatum_UTEX2111_M63001_free_living:0.0000023206):0.0215917363):0.0000021407):0.0127357503	Chlorococcum_diplobionticum_UTEX950_U70587_free_living:0.0060155485):0.0171571714	(((U41175.1_Tetracystis_aeria:0.0058145500	(((((((Unique_4sequences:0.0000010219	Oophila_amblystomatidis_R-b7_KJ711145_SUBCLADE4:0.0000010219):0.0000010219	((Oophila_amblystomatidis_R-a2_KJ711140_SUBCLADE4:0.0018341982	Oophila_amblystomatidis_R-b9_KJ711147_SUBCLADE4:0.0000010219):0.0000010219	Chlamydomonas_nasuta_NIES2225_AB701502_free_living:0.0198616454):0.0000010219):0.0056189598	Oophila_amblystomatidis_SL-3_KJ711225_SUBCLADE3:0.0000010219):0.0036362053	Chlamydomonas_pseudogloeogama_AF517097:0.0184989802):0.0001265248	(Oophila_amblystomatidis_BB_cul-B_KJ711138_SUBCLADE3:0.0000010219	Oophila_amblystomatidis_BB_cul-J_KJ711136_SUBCLADE3:0.0000010219):0.0000010219):0.0106028497	((Chlamydomonad_sp._NDem9/21T-11d_AY220572_free_living:0.0257732502	(Oophila_amblystomatidis_RM-1_KJ711220_SUBCLADE1:0.0018672012	(Oophila_amblystomatidis_Hb_cul-rk_KJ711137_SUBCLADE1:0.0000010219	Oophila_amblystomatidis_GSa-ek11_KJ711190_SUBCLADE1:0.0000010219):0.0000010219):0.0013676999):0.0062704490	(Oophila_amblystomatidis_CA-3-8_KJ711161_SUBCLADE2:0.0000010219	(Oophila_amblystomatidis_BF-4-8_KJ711173_SUBCLADE2:0.0037770507	Oophila_amblystomatidis_CA-2-5_KJ711151__SUBCLADE2:0.0037753215):0.0000010219):0.0000010219):0.0191211232):0.0212071548	(Chlamydomonas_acidophila_OU030/a_AJ628977_free_living:0.0145030311	Chlamydomonas_moewusii_CMU70786:0.0224747592):0.0000021779):0.0072568593):0.0187142124	(AB058373.1_Chlamydomonas_parkeae_MBIC10599:0.0452613954	(JN903992.1_Spongiococcum_aplanosporum_SAG:0.0153634296	AJ781311.1_Chlamydomonas_noctigama_SAG:0.0118206487):0.0000023047):0.0292856180):0.0473865502	(D86501.1_Carteria_crucifera:0.0363239321	(((X56103.1_S.obliquus:0.0301987951	X13688.1:0.0348782003):0.0000026313	AF182816.1_Aphanochaete_magnum_UTEXB1909:0.0659348762):0.0008016252	U63101.1_Bracteacoccus_aerius:0.0434739497):0.0285686018):0.0829485742):0.0000026586);
(AF395437.1_Characiosiphon_rivularisUTEX_LB1763:0.0340468311	((((Unique_28sequences:0.0000012713	((Oophila_amblystomatidis_KY091670_Suddent_Tract:0.0000012713	Oophila_amblystomatidis_KY091671_Kingston:0.0000012713):0.0101801995	((Chlorococcum_diplobionticum_UTEX950_U70587_free_living:0.0124837718	((Chlorococcum_microstigmatum_UTEX_1777_AB983616_Kawasaki_et_al_2015_USA_Elkhart_Indiana_free_living:0.0015674188	Chlorococcum_olefaciens_COU41176:0.0040478097):0.0065567397	Chlamydopodium_vacuolatum_UTEX2111_M63001_free_living:0.0083371026):0.0235190414):0.0000012713	(KC986379.1_Haematococcus_pluvialis_KNU-F-2009-H1:0.0003481832	(DQ009745.1_Brachiomonas_submarina_UTEX403:0.0000029118	((((U41175.1_Tetracystis_aeria:0.0254520672	(Chlamydomonas_acidophila_OU030/a_AJ628977_free_living:0.0111766028	Chlamydomonas_moewusii_CMU70786:0.0220436740):0.0092812448):0.0064910086	((((Unique_4sequences:0.0000012713	(((Oophila_amblystomatidis_BB_cul-B_KJ711138_SUBCLADE3:0.0000012713	Oophila_amblystomatidis_BB_cul-J_KJ711136_SUBCLADE3:0.0000012713):0.0033314236	Chlamydomonas_pseudogloeogama_AF517097:0.0107446538):0.0004285012	Oophila_amblystomatidis_SL-3_KJ711225_SUBCLADE3:0.0000012713):0.0056753703):0.0000034693	((Oophila_amblystomatidis_R-a2_KJ711140_SUBCLADE4:0.0000012713	Oophila_amblystomatidis_R-b9_KJ711147_SUBCLADE4:0.0000012713):0.0000012713	Oophila_amblystomatidis_R-b7_KJ711145_SUBCLADE4:0.0018622499):0.0018569042):0.0094202806	Chlamydomonas_nasuta_NIES2225_AB701502_free_living:0.0064552861):0.0048974428	(Chlamydomonad_sp._NDem9/21T-11d_AY220572_free_living:0.0000012713	(((Oophila_amblystomatidis_CA-3-8_KJ711161_SUBCLADE2:0.0000012713	Oophila_amblystomatidis_CA-2-5_KJ711151__SUBCLADE2:0.0000012713):0.0000012713	Oophila_amblystomatidis_BF-4-8_KJ711173_SUBCLADE2:0.0018420782):0.0115664844	(Oophila_amblystomatidis_RM-1_KJ711220_SUBCLADE1:0.0018299140	(Oophila_amblystomatidis_Hb_cul-rk_KJ711137_SUBCLADE1:0.0000012713	Oophila_amblystomatidis_GSa-ek11_KJ711190_SUBCLADE1:0.0000012713):0.0000012713):0.0000012713):0.0202062195):0.0154216104):0.0257259253):0.0298077740	(AB058373.1_Chlamydomonas_parkeae_MBIC10599:0.0400579539	(JN903992.1_Spongiococcum_aplanosporum_SAG:0.0190984309	AJ781311.1_Chlamydomonas_noctigama_SAG:0.0172078875):0.0024697541):0.0000029218):0.0535683003	(D86501.1_Carteria_crucifera:0.0170248145	((X56103.1_S.obliquus:0.0325575347	X13688.1:0.0312745278):0.0042077476	(U63101.1_Bracteacoccus_aerius:0.0626724750	AF182816.1_Aphanochaete_magnum_UTEXB1909:0.0630726059):0.0135898315):0.0379694958):0.0678135826):0.0195944700):0.0284364450):0.0159011176):0.0054028148):0.0019757360):0.0000028190	((LC066328.1_Stephanosphaera_pluvialis_UTEX_771:0.0012013531	AB360748.1_Haematococcus_zimbabwiensis_SAG26.96:0.0123808586):0.0050646511	AB451188.1_Hamakko_caudatus:0.0012175812):0.0143684170):0.0034770438	Oophila_amblystomatidis_LA2008_KJ635658_USA_host:0.0077778412):0.0022801793	Chlorococcum_rugosum_UTEX_1785_AB983621_Kawasaki_et_al_2015_USA_Port_Isabel_Texas_free_living:0.0123148912):0.0160446563	Oophila_amblystomatidis_CT2007_KJ635657_USA_host:0.0077768721);
(AF395437.1_Characiosiphon_rivularisUTEX_LB1763:0.0585484533	((((Unique_28sequences:0.0000014033	((Chlorococcum_diplobionticum_UTEX950_U70587_free_living:0.0223866044	((Chlorococcum_microstigmatum_UTEX_1777_AB983616_Kawasaki_et_al_2015_USA_Elkhart_Indiana_free_living:0.0000035801	Chlorococcum_olefaciens_COU41176:0.0036149991):0.0212993460	Chlamydopodium_vacuolatum_UTEX2111_M63001_free_living:0.0013702879):0.0197461455):0.0000038718	(KC986379.1_Haematococcus_pluvialis_KNU-F-2009-H1:0.0107426641	(DQ009745.1_Brachiomonas_submarina_UTEX403:0.0000033376	(((((((U41175.1_Tetracystis_aeria:0.0092110994	Chlamydomonas_moewusii_CMU70786:0.0121834713):0.0001107338	((((Unique_4sequences:0.0000031286	(((Oophila_amblystomatidis_BB_cul-B_KJ711138_SUBCLADE3:0.0000014033	Oophila_amblystomatidis_BB_cul-J_KJ711136_SUBCLADE3:0.0000014033):0.0031749503	Chlamydomonas_pseudogloeogama_AF517097:0.0249190521):0.0004705584	Oophila_amblystomatidis_SL-3_KJ711225_SUBCLADE3:0.0000014033):0.0036327992):0.0000028185	((Oophila_amblystomatidis_R-a2_KJ711140_SUBCLADE4:0.0000014033	Oophila_amblystomatidis_R-b7_KJ711145_SUBCLADE4:0.0000014033):0.0000014033	Oophila_amblystomatidis_R-b9_KJ711147_SUBCLADE4:0.0000014033):0.0054901608):0.0094775523	Chlamydomonas_nasuta_NIES2225_AB701502_free_living:0.0040395241):0.0105515984	(Chlamydomonad_sp._NDem9/21T-11d_AY220572_free_living:0.0095854473	(((Oophila_amblystomatidis_CA-3-8_KJ711161_SUBCLADE2:0.0000014033	Oophila_amblystomatidis_CA-2-5_KJ711151__SUBCLADE2:0.0018081833):0.0000014033	Oophila_amblystomatidis_BF-4-8_KJ711173_SUBCLADE2:0.0018059080):0.0036390712	(Oophila_amblystomatidis_RM-1_KJ711220_SUBCLADE1:0.0055199608	(Oophila_amblystomatidis_Hb_cul-rk_KJ711137_SUBCLADE1:0.0000014033	Oophila_amblystomatidis_GSa-ek11_KJ711190_SUBCLADE1:0.0000014033):0.0000014033):0.0000014033):0.0076539473):0.0107320542):0.0117931618):0.0104506086	Chlamydomonas_acidophila_OU030/a_AJ628977_free_living:0.0143550493):0.0294945444	JN903992.1_Spongiococcum_aplanosporum_SAG:0.0089907190):0.0010311650	AB058373.1_Chlamydomonas_parkeae_MBIC10599:0.0338079037):0.0138875608	AJ781311.1_Chlamydomonas_noctigama_SAG:0.0000035777):0.0480304672	(D86501.1_Carteria_crucifera:0.0052235173	((X56103.1_S.obliquus:0.0275865388	X13688.1:0.0257415957):0.0182004828	(U63101.1_Bracteacoccus_aerius:0.0352730533	AF182816.1_Aphanochaete_magnum_UTEXB1909:0.0298659592):0.0063002089):0.0356062158):0.0247164386):0.0447752631):0.0193283797):0.0204831860):0.0094542358):0.0000014033	((LC066328.1_Stephanosphaera_pluvialis_UTEX_771:0.0021017232	AB451188.1_Hamakko_caudatus:0.0033960254):0.0052260068	AB360748.1_Haematococcus_zimbabwiensis_SAG26.96:0.0064574907):0.0158354112):0.0000033035	(Oophila_amblystomatidis_LA2008_KJ635658_USA_host:0.0000034751	Chlorococcum_rugosum_UTEX_1785_AB983621_Kawasaki_et_al_2015_USA_Port_Isabel_Texas_free_living:0.0248269407):0.0094268867):0.0041684450	(Oophila_amblystomatidis_KY091670_Suddent_Tract:0.0000014033	Oophila_amblystomatidis_KY091671_Kingston:0.0000014033):0.0076953919):0.0013643920	Oophila_amblystomatidis_CT2007_KJ635657_USA_host:0.0139204790);
(AF395437.1_Characiosiphon_rivularisUTEX_LB1763:0.0603005381	((((Unique_28sequences:0.0000031618	((LC066328.1_Stephanosphaera_pluvialis_UTEX_771:0.0013469473	AB451188.1_Hamakko_caudatus:0.0081477388):0.0084164131	AB360748.1_Haematococcus_zimbabwiensis_SAG26.96:0.0000035364):0.0117652659):0.0021694357	(KC986379.1_Haematococcus_pluvialis_KNU-F-2009-H1:0.0073976321	((DQ009745.1_Brachiomonas_submarina_UTEX403:0.0081217143	(((U41175.1_Tetracystis_aeria:0.0027477229	(((((Unique_4sequences:0.0000035604	(((Oophila_amblystomatidis_BB_cul-B_KJ711138_SUBCLADE3:0.0000015492	Oophila_amblystomatidis_BB_cul-J_KJ711136_SUBCLADE3:0.0000015492):0.0010806745	Chlamydomonas_pseudogloeogama_AF517097:0.0267302660):0.0065121073	Oophila_amblystomatidis_SL-3_KJ711225_SUBCLADE3:0.0000032662):0.0094553655):0.0000031453	((Oophila_amblystomatidis_R-a2_KJ711140_SUBCLADE4:0.0000038120	Oophila_amblystomatidis_R-b9_KJ711147_SUBCLADE4:0.0000015492):0.0009715249	Oophila_amblystomatidis_R-b7_KJ711145_SUBCLADE4:0.0084200175):0.0122914348):0.0178344828	Chlamydomonas_nasuta_NIES2225_AB701502_free_living:0.0000044519):0.0189788845	(Chlamydomonad_sp._NDem9/21T-11d_AY220572_free_living:0.0121673630	(((Oophila_amblystomatidis_CA-3-8_KJ711161_SUBCLADE2:0.0000015492	Oophila_amblystomatidis_BF-4-8_KJ711173_SUBCLADE2:0.0000015492):0.0000040561	Oophila_amblystomatidis_CA-2-5_KJ711151__SUBCLADE2:0.0000042059):0.0036622931	(Oophila_amblystomatidis_RM-1_KJ711220_SUBCLADE1:0.0055453739	(Oophila_amblystomatidis_Hb_cul-rk_KJ711137_SUBCLADE1:0.0000015492	Oophila_amblystomatidis_GSa-ek11_KJ711190_SUBCLADE1:0.0000015492):0.0000032453):0.0000045203):0.0233545796):0.0133872763):0.0022644963	(Chlamydomonas_acidophila_OU030/a_AJ628977_free_living:0.0106797810	Chlamydomonas_moewusii_CMU70786:0.0100786168):0.0055380206):0.0153560554):0.0471052028	(AB058373.1_Chlamydomonas_parkeae_MBIC10599:0.0446587106	JN903992.1_Spongiococcum_aplanosporum_SAG:0.0159204910):0.0011340136):0.0067675449	AJ781311.1_Chlamydomonas_noctigama_SAG:0.0000032173):0.0607139871):0.0051265877	(D86501.1_Carteria_crucifera:0.0725810743	((X56103.1_S.obliquus:0.0686276537	X13688.1:0.0438959531):0.0312650184	(U63101.1_Bracteacoccus_aerius:0.0206508854	AF182816.1_Aphanochaete_magnum_UTEXB1909:0.0848627696):0.0058220215):0.0302500053):0.0595182640):0.0065300744):0.0250054250):0.0000035194	(Chlorococcum_diplobionticum_UTEX950_U70587_free_living:0.0286567709	Chlorococcum_rugosum_UTEX_1785_AB983621_Kawasaki_et_al_2015_USA_Port_Isabel_Texas_free_living:0.0148245931):0.0083794862):0.0000033530	(Oophila_amblystomatidis_LA2008_KJ635658_USA_host:0.0070848141	((Oophila_amblystomatidis_KY091670_Suddent_Tract:0.0000015492	Oophila_amblystomatidis_KY091671_Kingston:0.0000041455):0.0075712926	((Chlorococcum_microstigmatum_UTEX_1777_AB983616_Kawasaki_et_al_2015_USA_Elkhart_Indiana_free_living:0.0018552770	Chlorococcum_olefaciens_COU41176:0.0000044227):0.0011374998	Chlamydopodium_vacuolatum_UTEX2111_M63001_free_living:0.0243070894):0.0335924201):0.0000030907):0.0083466546):0.0070593082	Oophila_amblystomatidis_CT2007_KJ635657_USA_host:0.0091617274);
(AF395437.1_Characiosiphon_rivularisUTEX_LB1763:0.0371298947	((((Unique_28sequences:0.0000010074	((LC066328.1_Stephanosphaera_pluvialis_UTEX_771:0.0000023679	AB360748.1_Haematococcus_zimbabwiensis_SAG26.96:0.0097395079):0.0037270417	AB451188.1_Hamakko_caudatus:0.0000024491):0.0097138245):0.0000027160	(((((U41175.1_Tetracystis_aeria:0.0073551326	Chlamydomonas_moewusii_CMU70786:0.0157773691):0.0038608997	((((Unique_4sequences:0.0000022826	((((Oophila_amblystomatidis_R-a2_KJ711140_SUBCLADE4:0.0000021232	Oophila_amblystomatidis_R-b9_KJ711147_SUBCLADE4:0.0000010074):0.0018251403	Chlamydomonad_sp._NDem9/21T-11d_AY220572_free_living:0.0178510265):0.0000020850	Oophila_amblystomatidis_R-b7_KJ711145_SUBCLADE4:0.0037541663):0.0037327310	Chlamydomonas_nasuta_NIES2225_AB701502_free_living:0.0136010456):0.0000025486):0.0075483343	((Oophila_amblystomatidis_BB_cul-B_KJ711138_SUBCLADE3:0.0000010074	Oophila_amblystomatidis_SL-3_KJ711225_SUBCLADE3:0.0000010074):0.0000010074	Oophila_amblystomatidis_BB_cul-J_KJ711136_SUBCLADE3:0.0000010074):0.0000029247):0.0068211267	Chlamydomonas_pseudogloeogama_AF517097:0.0154166979):0.0051622524	((Oophila_amblystomatidis_CA-3-8_KJ711161_SUBCLADE2:0.0000010074	(Oophila_amblystomatidis_BF-4-8_KJ711173_SUBCLADE2:0.0000010074	Oophila_amblystomatidis_CA-2-5_KJ711151__SUBCLADE2:0.0000010074):0.0000010074):0.0018923271	(Oophila_amblystomatidis_RM-1_KJ711220_SUBCLADE1:0.0018321342	(Oophila_amblystomatidis_Hb_cul-rk_KJ711137_SUBCLADE1:0.0000010074	Oophila_amblystomatidis_GSa-ek11_KJ711190_SUBCLADE1:0.0000010074):0.0000010074):0.0055852228):0.0098180218):0.0223567263):0.0051573399	Chlamydomonas_acidophila_OU030/a_AJ628977_free_living:0.0083211613):0.0370289318	((AB058373.1_Chlamydomonas_parkeae_MBIC10599:0.0517648212	AJ781311.1_Chlamydomonas_noctigama_SAG:0.0018996488):0.0080602033	JN903992.1_Spongiococcum_aplanosporum_SAG:0.0215525225):0.0200104672):0.0482650258	(((D86501.1_Carteria_crucifera:0.0474434285	(U63101.1_Bracteacoccus_aerius:0.0514735251	AF182816.1_Aphanochaete_magnum_UTEXB1909:0.0587328447):0.0064952685):0.0083329858	X13688.1:0.0342151383):0.0186864166	X56103.1_S.obliquus:0.0231002538):0.0264668449):0.0292017621):0.0020572533	((Oophila_amblystomatidis_KY091670_Suddent_Tract:0.0000010074	Oophila_amblystomatidis_KY091671_Kingston:0.0000010074):0.0038264327	((Chlorococcum_diplobionticum_UTEX950_U70587_free_living:0.0256502180	((Chlorococcum_microstigmatum_UTEX_1777_AB983616_Kawasaki_et_al_2015_USA_Elkhart_Indiana_free_living:0.0015647136	Chlorococcum_olefaciens_COU41176:0.0039833203):0.0074172244	Chlamydopodium_vacuolatum_UTEX2111_M63001_free_living:0.0074269270):0.0284433830):0.0000023654	(KC986379.1_Haematococcus_pluvialis_KNU-F-2009-H1:0.0100911039	DQ009745.1_Brachiomonas_submarina_UTEX403:0.0289982230):0.0128229824):0.0057969433):0.0061030144):0.0000022219	(Oophila_amblystomatidis_LA2008_KJ635658_USA_host:0.0000023234	Chlorococcum_rugosum_UTEX_1785_AB983621_Kawasaki_et_al_2015_USA_Port_Isabel_Texas_free_living:0.0253282036):0.0073960624):0.0039970069	Oophila_amblystomatidis_CT2007_KJ635657_USA_host:0.0116316508);
(AF395437.1_Characiosiphon_rivularisUTEX_LB1763:0.0337411936	((((((Unique_28sequences:0.0000023727	((LC066328.1_Stephanosphaera_pluvialis_UTEX_771:0.0021494645	AB451188.1_Hamakko_caudatus:0.0051302210):0.0055054714	AB360748.1_Haematococcus_zimbabwiensis_SAG26.96:0.0041615341):0.0110831404):0.0017880632	(Oophila_amblystomatidis_LA2008_KJ635658_USA_host:0.0082493682	(Chlorococcum_rugosum_UTEX_1785_AB983621_Kawasaki_et_al_2015_USA_Port_Isabel_Texas_free_living:0.0166290283	Oophila_amblystomatidis_CT2007_KJ635657_USA_host:0.0198017353):0.0038940129):0.0065730796):0.0022092949	(Oophila_amblystomatidis_KY091670_Suddent_Tract:0.0000013801	Oophila_amblystomatidis_KY091671_Kingston:0.0000013801):0.0132127665):0.0018771609	(KC986379.1_Haematococcus_pluvialis_KNU-F-2009-H1:0.0072224183	(DQ009745.1_Brachiomonas_submarina_UTEX403:0.0000030285	((((((U41175.1_Tetracystis_aeria:0.0159272548	Chlamydomonas_moewusii_CMU70786:0.0120404716):0.0155495682	Chlamydomonas_acidophila_OU030/a_AJ628977_free_living:0.0137784713):0.0087699077	(((((Unique_4sequences:0.0000025801	(((Oophila_amblystomatidis_R-a2_KJ711140_SUBCLADE4:0.0000023620	Oophila_amblystomatidis_R-b9_KJ711147_SUBCLADE4:0.0000013801):0.0018212859	Oophila_amblystomatidis_R-b7_KJ711145_SUBCLADE4:0.0018239588):0.0036871892	Chlamydomonas_nasuta_NIES2225_AB701502_free_living:0.0092927470):0.0000021911):0.0036350582	Oophila_amblystomatidis_SL-3_KJ711225_SUBCLADE3:0.0000028545):0.0054838457	(Oophila_amblystomatidis_BB_cul-B_KJ711138_SUBCLADE3:0.0000013801	Oophila_amblystomatidis_BB_cul-J_KJ711136_SUBCLADE3:0.0000024296):0.0000023490):0.0082616717	(Chlamydomonad_sp._NDem9/21T-11d_AY220572_free_living:0.0142933720	(((Oophila_amblystomatidis_CA-3-8_KJ711161_SUBCLADE2:0.0000013801	Oophila_amblystomatidis_CA-2-5_KJ711151__SUBCLADE2:0.0000013801):0.0000024967	Oophila_amblystomatidis_BF-4-8_KJ711173_SUBCLADE2:0.0054879435):0.0091913568	((Oophila_amblystomatidis_RM-1_KJ711220_SUBCLADE1:0.0000013801	Oophila_amblystomatidis_GSa-ek11_KJ711190_SUBCLADE1:0.0000013801):0.0000013801	Oophila_amblystomatidis_Hb_cul-rk_KJ711137_SUBCLADE1:0.0000013801):0.0000024894):0.0086540328):0.0102561820):0.0000027678	Chlamydomonas_pseudogloeogama_AF517097:0.0101298857):0.0210437110):0.0228435863	JN903992.1_Spongiococcum_aplanosporum_SAG:0.0043165631):0.0042366865	AB058373.1_Chlamydomonas_parkeae_MBIC10599:0.0392252509):0.0228371102	AJ781311.1_Chlamydomonas_noctigama_SAG:0.0000289551):0.0556486030):0.0182037085):0.0154736213):0.0000021656	((Chlorococcum_microstigmatum_UTEX_1777_AB983616_Kawasaki_et_al_2015_USA_Elkhart_Indiana_free_living:0.0018142678	Chlorococcum_olefaciens_COU41176:0.0018112840):0.0058598444	Chlamydopodium_vacuolatum_UTEX2111_M63001_free_living:0.0015032745):0.0194504648):0.0154003796	Chlorococcum_diplobionticum_UTEX950_U70587_free_living:0.0024114779):0.0215117556	(D86501.1_Carteria_crucifera:0.0148794477	((X56103.1_S.obliquus:0.0391562204	X13688.1:0.0297823882):0.0000029155	(U63101.1_Bracteacoccus_aerius:0.0390184976	AF182816.1_Aphanochaete_magnum_UTEXB1909:0.0533426134):0.0052867338):0.0355636545):0.0425054610);
(AF395437.1_Characiosiphon_rivularisUTEX_LB1763:0.0726075494	((((Unique_28sequences:0.0000022871	((Oophila_amblystomatidis_KY091670_Suddent_Tract:0.0000010593	Oophila_amblystomatidis_KY091671_Kingston:0.0000010593):0.0088479152	((Chlorococcum_diplobionticum_UTEX950_U70587_free_living:0.0143452497	((Chlorococcum_microstigmatum_UTEX_1777_AB983616_Kawasaki_et_al_2015_USA_Elkhart_Indiana_free_living:0.0034837271	Chlorococcum_olefaciens_COU41176:0.0037721322):0.0191994696	Chlamydopodium_vacuolatum_UTEX2111_M63001_free_living:0.0000022824):0.0305734622):0.0028232285	(KC986379.1_Haematococcus_pluvialis_KNU-F-2009-H1:0.0095590792	(DQ009745.1_Brachiomonas_submarina_UTEX403:0.0045516348	((((((U41175.1_Tetracystis_aeria:0.0146033937	Chlamydomonas_moewusii_CMU70786:0.0193622012):0.0069571342	Chlamydomonas_acidophila_OU030/a_AJ628977_free_living:0.0085519093):0.0159976276	((((Unique_4sequences:0.0000026803	(((Oophila_amblystomatidis_BB_cul-B_KJ711138_SUBCLADE3:0.0000010593	Oophila_amblystomatidis_BB_cul-J_KJ711136_SUBCLADE3:0.0000026113):0.0017575641	Chlamydomonas_pseudogloeogama_AF517097:0.0176123449):0.0000187705	Oophila_amblystomatidis_SL-3_KJ711225_SUBCLADE3:0.0000010593):0.0017751820):0.0000024413	((Oophila_amblystomatidis_R-a2_KJ711140_SUBCLADE4:0.0000022443	Oophila_amblystomatidis_R-b7_KJ711145_SUBCLADE4:0.0000010593):0.0000025812	Oophila_amblystomatidis_R-b9_KJ711147_SUBCLADE4:0.0000028884):0.0035682202):0.0144571997	Chlamydomonas_nasuta_NIES2225_AB701502_free_living:0.0064694131):0.0143455895	(Chlamydomonad_sp._NDem9/21T-11d_AY220572_free_living:0.0115988617	(((Oophila_amblystomatidis_CA-3-8_KJ711161_SUBCLADE2:0.0000010593	Oophila_amblystomatidis_CA-2-5_KJ711151__SUBCLADE2:0.0000010593):0.0000024426	Oophila_amblystomatidis_BF-4-8_KJ711173_SUBCLADE2:0.0000010593):0.0063560865	(Oophila_amblystomatidis_RM-1_KJ711220_SUBCLADE1:0.0017753707	(Oophila_amblystomatidis_Hb_cul-rk_KJ711137_SUBCLADE1:0.0000010593	Oophila_amblystomatidis_GSa-ek11_KJ711190_SUBCLADE1:0.0000010593):0.0000021136):0.0045279470):0.0271552129):0.0056151070):0.0210569090):0.0480774321	JN903992.1_Spongiococcum_aplanosporum_SAG:0.0030161699):0.0113321414	(AB058373.1_Chlamydomonas_parkeae_MBIC10599:0.0474075924	AJ781311.1_Chlamydomonas_noctigama_SAG:0.0121401047):0.0026955210):0.0221373279	(D86501.1_Carteria_crucifera:0.0328146880	((X56103.1_S.obliquus:0.0522724218	X13688.1:0.0397261286):0.0000022637	(U63101.1_Bracteacoccus_aerius:0.0321279453	AF182816.1_Aphanochaete_magnum_UTEXB1909:0.0550791546):0.0194181561):0.0096598392):0.0499285132):0.0329670211):0.0107811672):0.0300765491):0.0019487326):0.0059530641):0.0000023096	((LC066328.1_Stephanosphaera_pluvialis_UTEX_771:0.0037966595	AB360748.1_Haematococcus_zimbabwiensis_SAG26.96:0.0090956572):0.0057081648	AB451188.1_Hamakko_caudatus:0.0019016264):0.0127642493):0.0029999725	Oophila_amblystomatidis_LA2008_KJ635658_USA_host:0.0194025443):0.0093612386	Chlorococcum_rugosum_UTEX_1785_AB983621_Kawasaki_et_al_2015_USA_Port_Isabel_Texas_free_living:0.0370925428):0.0063775958	Oophila_amblystomatidis_CT2007_KJ635657_USA_host:0.0127841138);
(AF395437.1_Characiosiphon_rivularisUTEX_LB1763:0.0522968704	(((((Unique_28sequences:0.0000010427	((LC066328.1_Stephanosphaera_pluvialis_UTEX_771:0.0015196997	AB360748.1_Haematococcus_zimbabwiensis_SAG26.96:0.0082866883):0.0042338527	AB451188.1_Hamakko_caudatus:0.0000020809):0.0119850066):0.0042561104	((Chlorococcum_diplobionticum_UTEX950_U70587_free_living:0.0194258596	(((Chlorococcum_microstigmatum_UTEX_1777_AB983616_Kawasaki_et_al_2015_USA_Elkhart_Indiana_free_living:0.0018945072	Chlorococcum_olefaciens_COU41176:0.0017842360):0.0103137008	Chlamydopodium_vacuolatum_UTEX2111_M63001_free_living:0.0030592035):0.0119576629	Chlorococcum_rugosum_UTEX_1785_AB983621_Kawasaki_et_al_2015_USA_Port_Isabel_Texas_free_living:0.0146913010):0.0019324238):0.0095950859	(KC986379.1_Haematococcus_pluvialis_KNU-F-2009-H1:0.0095237772	DQ009745.1_Brachiomonas_submarina_UTEX403:0.0245408800):0.0219398214):0.0000025665):0.0017887632	Oophila_amblystomatidis_LA2008_KJ635658_USA_host:0.0055034890):0.0071709495	Oophila_amblystomatidis_CT2007_KJ635657_USA_host:0.0270219312):0.0016459883	(Oophila_amblystomatidis_KY091670_Suddent_Tract:0.0000010427	Oophila_amblystomatidis_KY091671_Kingston:0.0000010427):0.0040994996):0.0301344675	(((((U41175.1_Tetracystis_aeria:0.0091082870	((((((Unique_4sequences:0.0000010427	(((Oophila_amblystomatidis_BB_cul-B_KJ711138_SUBCLADE3:0.0000010427	Oophila_amblystomatidis_BB_cul-J_KJ711136_SUBCLADE3:0.0000010427):0.0000621780	Chlamydomonas_pseudogloeogama_AF517097:0.0290900615):0.0018260251	Oophila_amblystomatidis_SL-3_KJ711225_SUBCLADE3:0.0000010427):0.0057636310):0.0037694419	((Oophila_amblystomatidis_R-a2_KJ711140_SUBCLADE4:0.0037207213	Oophila_amblystomatidis_R-b9_KJ711147_SUBCLADE4:0.0000010427):0.0000022867	Oophila_amblystomatidis_R-b7_KJ711145_SUBCLADE4:0.0000010427):0.0000026573):0.0015578464	(((Oophila_amblystomatidis_CA-3-8_KJ711161_SUBCLADE2:0.0000010427	Oophila_amblystomatidis_BF-4-8_KJ711173_SUBCLADE2:0.0000010427):0.0000010428	Oophila_amblystomatidis_CA-2-5_KJ711151__SUBCLADE2:0.0000010427):0.0000021789	(Oophila_amblystomatidis_RM-1_KJ711220_SUBCLADE1:0.0036844795	(Oophila_amblystomatidis_Hb_cul-rk_KJ711137_SUBCLADE1:0.0000010427	Oophila_amblystomatidis_GSa-ek11_KJ711190_SUBCLADE1:0.0000010427):0.0000010428):0.0036822089):0.0165413411):0.0071474319	Chlamydomonas_nasuta_NIES2225_AB701502_free_living:0.0240413251):0.0000027933	Chlamydomonad_sp._NDem9/21T-11d_AY220572_free_living:0.0151188400):0.0270287131	(Chlamydomonas_acidophila_OU030/a_AJ628977_free_living:0.0226598530	Chlamydomonas_moewusii_CMU70786:0.0117181332):0.0156495499):0.0142714351):0.0181755136	AJ781311.1_Chlamydomonas_noctigama_SAG:0.0100308720):0.0108329318	JN903992.1_Spongiococcum_aplanosporum_SAG:0.0064096738):0.0062546717	AB058373.1_Chlamydomonas_parkeae_MBIC10599:0.0382534150):0.0411694256	(D86501.1_Carteria_crucifera:0.0416610905	((X56103.1_S.obliquus:0.0470817598	(X13688.1:0.0442124560	AF182816.1_Aphanochaete_magnum_UTEXB1909:0.0680842458):0.0034072335):0.0147538175	U63101.1_Bracteacoccus_aerius:0.0468694442):0.0220622864):0.0382438119):0.0068175857);
(AF395437.1_Characiosiphon_rivularisUTEX_LB1763:0.0315421033	(((Unique_28sequences:0.0000010116	((((LC066328.1_Stephanosphaera_pluvialis_UTEX_771:0.0013680952	AB451188.1_Hamakko_caudatus:0.0077914348):0.0079198940	AB360748.1_Haematococcus_zimbabwiensis_SAG26.96:0.0018019162):0.0137393540	(KC986379.1_Haematococcus_pluvialis_KNU-F-2009-H1:0.0162176847	DQ009745.1_Brachiomonas_submarina_UTEX403:0.0141616237):0.0052409043):0.0037171554	((Chlorococcum_microstigmatum_UTEX_1777_AB983616_Kawasaki_et_al_2015_USA_Elkhart_Indiana_free_living:0.0017887359	Chlorococcum_olefaciens_COU41176:0.0000010116):0.0172617390	Chlamydopodium_vacuolatum_UTEX2111_M63001_free_living:0.0056446328):0.0170344590):0.0000010116):0.0000010116	((Oophila_amblystomatidis_LA2008_KJ635658_USA_host:0.0034201131	Chlorococcum_rugosum_UTEX_1785_AB983621_Kawasaki_et_al_2015_USA_Port_Isabel_Texas_free_living:0.0150839412):0.0090188539	((Oophila_amblystomatidis_KY091670_Suddent_Tract:0.0000010116	Oophila_amblystomatidis_KY091671_Kingston:0.0000010116):0.0090141376	Oophila_amblystomatidis_CT2007_KJ635657_USA_host:0.0243226279):0.0022196291):0.0042488084):0.0146842935	Chlorococcum_diplobionticum_UTEX950_U70587_free_living:0.0194601228):0.0241859667	(((U41175.1_Tetracystis_aeria:0.0120957930	((((((((Unique_4sequences:0.0000026017	(((Oophila_amblystomatidis_BB_cul-B_KJ711138_SUBCLADE3:0.0000010116	Oophila_amblystomatidis_BB_cul-J_KJ711136_SUBCLADE3:0.0000010116):0.0017308987	Chlamydomonas_pseudogloeogama_AF517097:0.0073138620):0.0000666761	Oophila_amblystomatidis_SL-3_KJ711225_SUBCLADE3:0.0000010116):0.0091917733):0.0017788056	Oophila_amblystomatidis_R-b7_KJ711145_SUBCLADE4:0.0017792112):0.0000010116	Oophila_amblystomatidis_R-a2_KJ711140_SUBCLADE4:0.0000010116):0.0000010116	Oophila_amblystomatidis_R-b9_KJ711147_SUBCLADE4:0.0000010116):0.0055244162	Chlamydomonas_nasuta_NIES2225_AB701502_free_living:0.0062824099):0.0000027584	Chlamydomonad_sp._NDem9/21T-11d_AY220572_free_living:0.0163670986):0.0032722016	(((Oophila_amblystomatidis_CA-3-8_KJ711161_SUBCLADE2:0.0000010116	Oophila_amblystomatidis_CA-2-5_KJ711151__SUBCLADE2:0.0017583426):0.0000010116	Oophila_amblystomatidis_BF-4-8_KJ711173_SUBCLADE2:0.0017569422):0.0018856351	((Oophila_amblystomatidis_RM-1_KJ711220_SUBCLADE1:0.0000010116	Oophila_amblystomatidis_GSa-ek11_KJ711190_SUBCLADE1:0.0000010116):0.0000010116	Oophila_amblystomatidis_Hb_cul-rk_KJ711137_SUBCLADE1:0.0000010116):0.0089821619):0.0175134648):0.0202751355	(Chlamydomonas_acidophila_OU030/a_AJ628977_free_living:0.0122661867	Chlamydomonas_moewusii_CMU70786:0.0202564839):0.0023290371):0.0098665729):0.0140014424	(AB058373.1_Chlamydomonas_parkeae_MBIC10599:0.0465348441	(JN903992.1_Spongiococcum_aplanosporum_SAG:0.0065892631	AJ781311.1_Chlamydomonas_noctigama_SAG:0.0275093576):0.0005496625):0.0087239797):0.0381315194	(D86501.1_Carteria_crucifera:0.0392703015	((X56103.1_S.obliquus:0.0539439194	X13688.1:0.0462057258):0.0000023249	(U63101.1_Bracteacoccus_aerius:0.0367608625	AF182816.1_Aphanochaete_magnum_UTEXB1909:0.0658440939):0.0009863207):0.0232273509):0.0403279461):0.0044649330);
(AF395437.1_Characiosiphon_rivularisUTEX_LB1763:0.0464146338	(((Unique_28sequences:0.0000032604	((LC066328.1_Stephanosphaera_pluvialis_UTEX_771:0.0023969923	AB360748.1_Haematococcus_zimbabwiensis_SAG26.96:0.0164790949):0.0123818332	AB451188.1_Hamakko_caudatus:0.0000945479):0.0232981122):0.0018124868	((Oophila_amblystomatidis_KY091670_Suddent_Tract:0.0000014219	Oophila_amblystomatidis_KY091671_Kingston:0.0000014219):0.0055818422	((Chlorococcum_diplobionticum_UTEX950_U70587_free_living:0.0179298962	((Chlorococcum_microstigmatum_UTEX_1777_AB983616_Kawasaki_et_al_2015_USA_Elkhart_Indiana_free_living:0.0034611621	Chlorococcum_olefaciens_COU41176:0.0038992861):0.0138155449	Chlamydopodium_vacuolatum_UTEX2111_M63001_free_living:0.0017257811):0.0222272672):0.0000032770	(KC986379.1_Haematococcus_pluvialis_KNU-F-2009-H1:0.0031038927	((DQ009745.1_Brachiomonas_submarina_UTEX403:0.0000035445	(D86501.1_Carteria_crucifera:0.0360307294	((X56103.1_S.obliquus:0.0339818993	X13688.1:0.0411886867):0.0153989524	(U63101.1_Bracteacoccus_aerius:0.0373279881	AF182816.1_Aphanochaete_magnum_UTEXB1909:0.0534586128):0.0046781053):0.0353899739):0.0912691924):0.0217814727	((((U41175.1_Tetracystis_aeria:0.0114054029	(((((Unique_4sequences:0.0000038283	(((Oophila_amblystomatidis_BB_cul-B_KJ711138_SUBCLADE3:0.0000014219	Oophila_amblystomatidis_BB_cul-J_KJ711136_SUBCLADE3:0.0000014219):0.0000040371	Chlamydomonas_pseudogloeogama_AF517097:0.0178762738):0.0036501844	Oophila_amblystomatidis_SL-3_KJ711225_SUBCLADE3:0.0000030505):0.0092627433):0.0000038718	((Oophila_amblystomatidis_R-a2_KJ711140_SUBCLADE4:0.0000030895	Oophila_amblystomatidis_R-b9_KJ711147_SUBCLADE4:0.0000014219):0.0017925468	Oophila_amblystomatidis_R-b7_KJ711145_SUBCLADE4:0.0018276069):0.0018100019):0.0066233543	Chlamydomonas_nasuta_NIES2225_AB701502_free_living:0.0067335821):0.0217063952	(Chlamydomonad_sp._NDem9/21T-11d_AY220572_free_living:0.0248814636	(((Oophila_amblystomatidis_CA-3-8_KJ711161_SUBCLADE2:0.0000014219	Oophila_amblystomatidis_CA-2-5_KJ711151__SUBCLADE2:0.0036431538):0.0000014219	Oophila_amblystomatidis_BF-4-8_KJ711173_SUBCLADE2:0.0036399230):0.0073516423	(Oophila_amblystomatidis_RM-1_KJ711220_SUBCLADE1:0.0036302313	(Oophila_amblystomatidis_Hb_cul-rk_KJ711137_SUBCLADE1:0.0000014219	Oophila_amblystomatidis_GSa-ek11_KJ711190_SUBCLADE1:0.0000014219):0.0000014219):0.0000042316):0.0113570509):0.0021779407):0.0265769098	(Chlamydomonas_acidophila_OU030/a_AJ628977_free_living:0.0049137900	Chlamydomonas_moewusii_CMU70786:0.0251974185):0.0076721037):0.0141640297):0.0331276169	JN903992.1_Spongiococcum_aplanosporum_SAG:0.0133380584):0.0029994434	AB058373.1_Chlamydomonas_parkeae_MBIC10599:0.0392994473):0.0179512351	AJ781311.1_Chlamydomonas_noctigama_SAG:0.0000037043):0.0737396212):0.0099195050):0.0244503543):0.0018288916):0.0038435937):0.0030057439	(Oophila_amblystomatidis_LA2008_KJ635658_USA_host:0.0079463032	Chlorococcum_rugosum_UTEX_1785_AB983621_Kawasaki_et_al_2015_USA_Port_Isabel_Texas_free_living:0.0136580517):0.0070021597):0.0076031884	Oophila_amblystomatidis_CT2007_KJ635657_USA_host:0.0065477169);
(AF395437.1_Characiosiphon_rivularisUTEX_LB1763:0.0297398811	(((((Unique_28sequences:0.0000010950	((LC066328.1_Stephanosphaera_pluvialis_UTEX_771:0.0017626332	AB360748.1_Haematococcus_zimbabwiensis_SAG26.96:0.0018106919):0.0017805961	AB451188.1_Hamakko_caudatus:0.0017770238):0.0036524053):0.0036362842	((Chlorococcum_diplobionticum_UTEX950_U70587_free_living:0.0245058842	((Chlorococcum_microstigmatum_UTEX_1777_AB983616_Kawasaki_et_al_2015_USA_Elkhart_Indiana_free_living:0.0000010950	Chlorococcum_olefaciens_COU41176:0.0073800923):0.0227393005	Chlamydopodium_vacuolatum_UTEX2111_M63001_free_living:0.0048064478):0.0249428225):0.0000024228	(KC986379.1_Haematococcus_pluvialis_KNU-F-2009-H1:0.0094713034	DQ009745.1_Brachiomonas_submarina_UTEX403:0.0315923405):0.0172207267):0.0037243121):0.0000024819	(Oophila_amblystomatidis_LA2008_KJ635658_USA_host:0.0027000453	Chlorococcum_rugosum_UTEX_1785_AB983621_Kawasaki_et_al_2015_USA_Port_Isabel_Texas_free_living:0.0190551167):0.0122935689):0.0045222890	(Oophila_amblystomatidis_KY091670_Suddent_Tract:0.0000010950	Oophila_amblystomatidis_KY091671_Kingston:0.0000010950):0.0111300595):0.0097826480	Oophila_amblystomatidis_CT2007_KJ635657_USA_host:0.0201805067):0.0219656100	(((((U41175.1_Tetracystis_aeria:0.0200631926	Chlamydomonas_moewusii_CMU70786:0.0281180024):0.0072246729	((((Unique_4sequences:0.0000025159	(((Oophila_amblystomatidis_BB_cul-B_KJ711138_SUBCLADE3:0.0000010950	Oophila_amblystomatidis_BB_cul-J_KJ711136_SUBCLADE3:0.0000010950):0.0072944409	Chlamydomonas_pseudogloeogama_AF517097:0.0142556748):0.0000021176	Oophila_amblystomatidis_SL-3_KJ711225_SUBCLADE3:0.0000021802):0.0091417730):0.0000025545	((Oophila_amblystomatidis_R-a2_KJ711140_SUBCLADE4:0.0024508416	Oophila_amblystomatidis_R-b9_KJ711147_SUBCLADE4:0.0000010950):0.0010818822	Oophila_amblystomatidis_R-b7_KJ711145_SUBCLADE4:0.0017877287):0.0017924612):0.0144550512	Chlamydomonas_nasuta_NIES2225_AB701502_free_living:0.0117802146):0.0203000306	(Chlamydomonad_sp._NDem9/21T-11d_AY220572_free_living:0.0090210222	(((Oophila_amblystomatidis_CA-3-8_KJ711161_SUBCLADE2:0.0000010950	Oophila_amblystomatidis_CA-2-5_KJ711151__SUBCLADE2:0.0000010950):0.0000010950	Oophila_amblystomatidis_BF-4-8_KJ711173_SUBCLADE2:0.0035889995):0.0057436866	(Oophila_amblystomatidis_RM-1_KJ711220_SUBCLADE1:0.0017836479	(Oophila_amblystomatidis_Hb_cul-rk_KJ711137_SUBCLADE1:0.0000010950	Oophila_amblystomatidis_GSa-ek11_KJ711190_SUBCLADE1:0.0000010950):0.0000010950):0.0015307313):0.0121710217):0.0083253956):0.0183455829):0.0081546795	Chlamydomonas_acidophila_OU030/a_AJ628977_free_living:0.0081091653):0.0273111041	((AB058373.1_Chlamydomonas_parkeae_MBIC10599:0.0319795865	AJ781311.1_Chlamydomonas_noctigama_SAG:0.0342803917):0.0000029138	JN903992.1_Spongiococcum_aplanosporum_SAG:0.0152089766):0.0388804986):0.0358294497	(((D86501.1_Carteria_crucifera:0.0456479376	(X56103.1_S.obliquus:0.0291921915	X13688.1:0.0483979498):0.0096649726):0.0218483005	U63101.1_Bracteacoccus_aerius:0.0056747130):0.0235553609	AF182816.1_Aphanochaete_magnum_UTEXB1909:0.0518057600):0.0273985690):0.0225138397);
(AF395437.1_Characiosiphon_rivularisUTEX_LB1763:0.0396297773	(((Unique_28sequences:0.0000011334	((LC066328.1_Stephanosphaera_pluvialis_UTEX_771:0.0017207019	AB451188.1_Hamakko_caudatus:0.0073945592):0.0037043757	AB360748.1_Haematococcus_zimbabwiensis_SAG26.96:0.0000011334):0.0110951379):0.0018403711	((Oophila_amblystomatidis_KY091670_Suddent_Tract:0.0000011334	Oophila_amblystomatidis_KY091671_Kingston:0.0000011334):0.0074119718	((Chlorococcum_diplobionticum_UTEX950_U70587_free_living:0.0109499175	((Chlorococcum_microstigmatum_UTEX_1777_AB983616_Kawasaki_et_al_2015_USA_Elkhart_Indiana_free_living:0.0000011334	Chlorococcum_olefaciens_COU41176:0.0035636961):0.0144411577	Chlamydopodium_vacuolatum_UTEX2111_M63001_free_living:0.0090598235):0.0198260700):0.0000025659	(KC986379.1_Haematococcus_pluvialis_KNU-F-2009-H1:0.0086174853	(DQ009745.1_Brachiomonas_submarina_UTEX403:0.0117413540	(((((U41175.1_Tetracystis_aeria:0.0086476826	((((((Unique_4sequences:0.0000011334	((Oophila_amblystomatidis_R-a2_KJ711140_SUBCLADE4:0.0017584767	Oophila_amblystomatidis_R-b9_KJ711147_SUBCLADE4:0.0000011334):0.0000031850	Oophila_amblystomatidis_R-b7_KJ711145_SUBCLADE4:0.0017616883):0.0000011334):0.0000011334	(((Oophila_amblystomatidis_BB_cul-B_KJ711138_SUBCLADE3:0.0000011334	Oophila_amblystomatidis_BB_cul-J_KJ711136_SUBCLADE3:0.0000011334):0.0000026949	Chlamydomonas_pseudogloeogama_AF517097:0.0145884800):0.0072061421	Oophila_amblystomatidis_SL-3_KJ711225_SUBCLADE3:0.0000011334):0.0053555231):0.0125962520	Chlamydomonas_nasuta_NIES2225_AB701502_free_living:0.0041460599):0.0248422975	Chlamydomonad_sp._NDem9/21T-11d_AY220572_free_living:0.0102621954):0.0008806850	(((Oophila_amblystomatidis_CA-3-8_KJ711161_SUBCLADE2:0.0000011334	Oophila_amblystomatidis_CA-2-5_KJ711151__SUBCLADE2:0.0000011334):0.0000011334	Oophila_amblystomatidis_BF-4-8_KJ711173_SUBCLADE2:0.0072819570):0.0017700074	(Oophila_amblystomatidis_RM-1_KJ711220_SUBCLADE1:0.0000011334	(Oophila_amblystomatidis_Hb_cul-rk_KJ711137_SUBCLADE1:0.0000011334	Oophila_amblystomatidis_GSa-ek11_KJ711190_SUBCLADE1:0.0000011334):0.0000011334):0.0018111638):0.0135236942):0.0044485933	(Chlamydomonas_acidophila_OU030/a_AJ628977_free_living:0.0169118541	Chlamydomonas_moewusii_CMU70786:0.0299256342):0.0000023897):0.0077079045):0.0297626971	JN903992.1_Spongiococcum_aplanosporum_SAG:0.0000026051):0.0026130876	AB058373.1_Chlamydomonas_parkeae_MBIC10599:0.0233022654):0.0119117434	AJ781311.1_Chlamydomonas_noctigama_SAG:0.0044575169):0.0277291101	(D86501.1_Carteria_crucifera:0.0279391137	((X56103.1_S.obliquus:0.0409478698	X13688.1:0.0325341355):0.0054813993	(U63101.1_Bracteacoccus_aerius:0.0198458545	AF182816.1_Aphanochaete_magnum_UTEXB1909:0.0604757260):0.0098577685):0.0197782461):0.0327218026):0.0206243583):0.0072134905):0.0151986970):0.0078048944):0.0018431507):0.0000026409	(Oophila_amblystomatidis_LA2008_KJ635658_USA_host:0.0034407194	Chlorococcum_rugosum_UTEX_1785_AB983621_Kawasaki_et_al_2015_USA_Port_Isabel_Texas_free_living:0.0095769615):0.0077058868):0.0083035969	Oophila_amblystomatidis_CT2007_KJ635657_USA_host:0.0213072316);
(AF395437.1_Characiosiphon_rivularisUTEX_LB1763:0.0671994190	((((Unique_28sequences:0.0000010029	(((Oophila_amblystomatidis_KY091670_Suddent_Tract:0.0000010029	Oophila_amblystomatidis_KY091671_Kingston:0.0000010029):0.0160434986	(KC986379.1_Haematococcus_pluvialis_KNU-F-2009-H1:0.0260974983	((Chlorococcum_microstigmatum_UTEX_1777_AB983616_Kawasaki_et_al_2015_USA_Elkhart_Indiana_free_living:0.0000010029	Chlorococcum_olefaciens_COU41176:0.0000010029):0.0149238066	Chlamydopodium_vacuolatum_UTEX2111_M63001_free_living:0.0038452933):0.0260471205):0.0000023051):0.0101345196	(Chlorococcum_diplobionticum_UTEX950_U70587_free_living:0.0099570811	DQ009745.1_Brachiomonas_submarina_UTEX403:0.0334063562):0.0064300361):0.0053170751):0.0000010029	((LC066328.1_Stephanosphaera_pluvialis_UTEX_771:0.0018155496	AB360748.1_Haematococcus_zimbabwiensis_SAG26.96:0.0000010029):0.0096156452	AB451188.1_Hamakko_caudatus:0.0036023663):0.0250265459):0.0019009780	(Oophila_amblystomatidis_LA2008_KJ635658_USA_host:0.0062126320	Chlorococcum_rugosum_UTEX_1785_AB983621_Kawasaki_et_al_2015_USA_Port_Isabel_Texas_free_living:0.0211711968):0.0112034699):0.0098446440	Oophila_amblystomatidis_CT2007_KJ635657_USA_host:0.0085241364):0.0065072355	(((((U41175.1_Tetracystis_aeria:0.0099939058	Chlamydomonas_moewusii_CMU70786:0.0058024786):0.0078856918	((((Unique_4sequences:0.0000026736	(((Oophila_amblystomatidis_BB_cul-B_KJ711138_SUBCLADE3:0.0000010029	Oophila_amblystomatidis_BB_cul-J_KJ711136_SUBCLADE3:0.0000010029):0.0067265156	Chlamydomonas_pseudogloeogama_AF517097:0.0248299851):0.0007414775	Oophila_amblystomatidis_SL-3_KJ711225_SUBCLADE3:0.0000010029):0.0054647087):0.0000010029	((Oophila_amblystomatidis_R-a2_KJ711140_SUBCLADE4:0.0000010029	Oophila_amblystomatidis_R-b7_KJ711145_SUBCLADE4:0.0000010029):0.0000010029	Oophila_amblystomatidis_R-b9_KJ711147_SUBCLADE4:0.0000010029):0.0072960292):0.0128846197	Chlamydomonas_nasuta_NIES2225_AB701502_free_living:0.0047280362):0.0156290722	(Chlamydomonad_sp._NDem9/21T-11d_AY220572_free_living:0.0088169223	(((Oophila_amblystomatidis_CA-3-8_KJ711161_SUBCLADE2:0.0000010029	Oophila_amblystomatidis_CA-2-5_KJ711151__SUBCLADE2:0.0000010029):0.0000010029	Oophila_amblystomatidis_BF-4-8_KJ711173_SUBCLADE2:0.0017876039):0.0017856583	((Oophila_amblystomatidis_RM-1_KJ711220_SUBCLADE1:0.0000010029	Oophila_amblystomatidis_GSa-ek11_KJ711190_SUBCLADE1:0.0000010029):0.0000010029	Oophila_amblystomatidis_Hb_cul-rk_KJ711137_SUBCLADE1:0.0000010029):0.0000010029):0.0168873798):0.0087028068):0.0230984263):0.0169913861	Chlamydomonas_acidophila_OU030/a_AJ628977_free_living:0.0000027304):0.0398411864	((AB058373.1_Chlamydomonas_parkeae_MBIC10599:0.0507345206	AJ781311.1_Chlamydomonas_noctigama_SAG:0.0157009122):0.0013481475	JN903992.1_Spongiococcum_aplanosporum_SAG:0.0039107880):0.0329841363):0.0432690453	(D86501.1_Carteria_crucifera:0.0261040285	((X56103.1_S.obliquus:0.0448365102	X13688.1:0.0498780565):0.0051048047	(U63101.1_Bracteacoccus_aerius:0.0263125559	AF182816.1_Aphanochaete_magnum_UTEXB1909:0.0524100356):0.0015042133):0.0539023821):0.0471552575):0.0149054368);
(AF395437.1_Characiosiphon_rivularisUTEX_LB1763:0.0425594337	(((((Unique_28sequences:0.0000018019	((Chlorococcum_diplobionticum_UTEX950_U70587_free_living:0.0316750578	((Chlorococcum_microstigmatum_UTEX_1777_AB983616_Kawasaki_et_al_2015_USA_Elkhart_Indiana_free_living:0.0015634426	Chlorococcum_olefaciens_COU41176:0.0020480125):0.0213441045	Chlamydopodium_vacuolatum_UTEX2111_M63001_free_living:0.0075786446):0.0305464477):0.0000040338	(KC986379.1_Haematococcus_pluvialis_KNU-F-2009-H1:0.0058081165	DQ009745.1_Brachiomonas_submarina_UTEX403:0.0307707642):0.0217843709):0.0041049879):0.0000045766	((LC066328.1_Stephanosphaera_pluvialis_UTEX_771:0.0054333367	AB451188.1_Hamakko_caudatus:0.0000044498):0.0071767283	AB360748.1_Haematococcus_zimbabwiensis_SAG26.96:0.0094759269):0.0077335748):0.0000045872	(Oophila_amblystomatidis_LA2008_KJ635658_USA_host:0.0019157126	Chlorococcum_rugosum_UTEX_1785_AB983621_Kawasaki_et_al_2015_USA_Port_Isabel_Texas_free_living:0.0325595361):0.0073342138):0.0062001894	Oophila_amblystomatidis_CT2007_KJ635657_USA_host:0.0214603056):0.0013285575	(Oophila_amblystomatidis_KY091670_Suddent_Tract:0.0000018019	Oophila_amblystomatidis_KY091671_Kingston:0.0000018019):0.0080252664):0.0224439418	(((((U41175.1_Tetracystis_aeria:0.0108579393	(((((Unique_4sequences:0.0000018019	((Oophila_amblystomatidis_BB_cul-B_KJ711138_SUBCLADE3:0.0000018019	Oophila_amblystomatidis_BB_cul-J_KJ711136_SUBCLADE3:0.0000018019):0.0017942907	Oophila_amblystomatidis_SL-3_KJ711225_SUBCLADE3:0.0000048015):0.0036045678):0.0000033973	((Oophila_amblystomatidis_R-a2_KJ711140_SUBCLADE4:0.0000018019	Oophila_amblystomatidis_R-b7_KJ711145_SUBCLADE4:0.0017864832):0.0000018018	(Oophila_amblystomatidis_R-b9_KJ711147_SUBCLADE4:0.0000018019	Chlamydomonas_pseudogloeogama_AF517097:0.0168551683):0.0000018018):0.0054282866):0.0111145288	Chlamydomonas_nasuta_NIES2225_AB701502_free_living:0.0042456044):0.0139721320	(Chlamydomonad_sp._NDem9/21T-11d_AY220572_free_living:0.0142644911	(((Oophila_amblystomatidis_CA-3-8_KJ711161_SUBCLADE2:0.0000018019	Oophila_amblystomatidis_CA-2-5_KJ711151__SUBCLADE2:0.0017914775):0.0000034922	Oophila_amblystomatidis_BF-4-8_KJ711173_SUBCLADE2:0.0054376797):0.0072867418	((Oophila_amblystomatidis_RM-1_KJ711220_SUBCLADE1:0.0000018019	Oophila_amblystomatidis_GSa-ek11_KJ711190_SUBCLADE1:0.0000018019):0.0000018018	Oophila_amblystomatidis_Hb_cul-rk_KJ711137_SUBCLADE1:0.0000018019):0.0000047663):0.0203855387):0.0003122759):0.0202211493	(Chlamydomonas_acidophila_OU030/a_AJ628977_free_living:0.0119184933	Chlamydomonas_moewusii_CMU70786:0.0135613696):0.0074867686):0.0056976737):0.0351241329	JN903992.1_Spongiococcum_aplanosporum_SAG:0.0063396111):0.0055041689	AB058373.1_Chlamydomonas_parkeae_MBIC10599:0.0371470053):0.0004493329	AJ781311.1_Chlamydomonas_noctigama_SAG:0.0160365640):0.0481416795	(D86501.1_Carteria_crucifera:0.0607703535	((X56103.1_S.obliquus:0.0362866400	X13688.1:0.0356326819):0.0041559315	(U63101.1_Bracteacoccus_aerius:0.0299575049	AF182816.1_Aphanochaete_magnum_UTEXB1909:0.0650392590):0.0150858907):0.0210793589):0.0573031567):0.0197872311);
(AF395437.1_Characiosiphon_rivularisUTEX_LB1763:0.0534951358	(((Unique_28sequences:0.0000010640	((LC066328.1_Stephanosphaera_pluvialis_UTEX_771:0.0000010640	AB360748.1_Haematococcus_zimbabwiensis_SAG26.96:0.0073818847):0.0036485607	AB451188.1_Hamakko_caudatus:0.0000025504):0.0213621676):0.0037131289	((Oophila_amblystomatidis_LA2008_KJ635658_USA_host:0.0000010640	Chlorococcum_rugosum_UTEX_1785_AB983621_Kawasaki_et_al_2015_USA_Port_Isabel_Texas_free_living:0.0218196971):0.0037660349	Oophila_amblystomatidis_CT2007_KJ635657_USA_host:0.0114603661):0.0036612414):0.0022506995	((Chlorococcum_diplobionticum_UTEX950_U70587_free_living:0.0181463845	((Chlorococcum_microstigmatum_UTEX_1777_AB983616_Kawasaki_et_al_2015_USA_Elkhart_Indiana_free_living:0.0017479576	Chlorococcum_olefaciens_COU41176:0.0037544487):0.0116299598	Chlamydopodium_vacuolatum_UTEX2111_M63001_free_living:0.0045238293):0.0247650536):0.0000028376	(KC986379.1_Haematococcus_pluvialis_KNU-F-2009-H1:0.0074920898	(DQ009745.1_Brachiomonas_submarina_UTEX403:0.0000022746	(((((U41175.1_Tetracystis_aeria:0.0000024919	(((((((Unique_4sequences:0.0000010640	((Oophila_amblystomatidis_BB_cul-B_KJ711138_SUBCLADE3:0.0000010640	Oophila_amblystomatidis_SL-3_KJ711225_SUBCLADE3:0.0000010640):0.0000010640	Oophila_amblystomatidis_BB_cul-J_KJ711136_SUBCLADE3:0.0000010640):0.0036956733):0.0000010640	Chlamydomonas_nasuta_NIES2225_AB701502_free_living:0.0135203279):0.0074667759	((Oophila_amblystomatidis_R-a2_KJ711140_SUBCLADE4:0.0000026549	Oophila_amblystomatidis_R-b9_KJ711147_SUBCLADE4:0.0000010640):0.0000023219	Chlamydomonas_pseudogloeogama_AF517097:0.0245180456):0.0036636158):0.0000028382	Oophila_amblystomatidis_R-b7_KJ711145_SUBCLADE4:0.0074281422):0.0236285813	Chlamydomonad_sp._NDem9/21T-11d_AY220572_free_living:0.0097782490):0.0071636316	(((Oophila_amblystomatidis_CA-3-8_KJ711161_SUBCLADE2:0.0000010640	Oophila_amblystomatidis_CA-2-5_KJ711151__SUBCLADE2:0.0000010640):0.0000010640	Oophila_amblystomatidis_BF-4-8_KJ711173_SUBCLADE2:0.0000010640):0.0073802710	(Oophila_amblystomatidis_RM-1_KJ711220_SUBCLADE1:0.0018164961	(Oophila_amblystomatidis_Hb_cul-rk_KJ711137_SUBCLADE1:0.0000010640	Oophila_amblystomatidis_GSa-ek11_KJ711190_SUBCLADE1:0.0000010640):0.0000010640):0.0000021825):0.0293984772):0.0200349550	(Chlamydomonas_acidophila_OU030/a_AJ628977_free_living:0.0177585635	Chlamydomonas_moewusii_CMU70786:0.0147815211):0.0138965995):0.0115220529):0.0390651153	JN903992.1_Spongiococcum_aplanosporum_SAG:0.0123274020):0.0152882483	AB058373.1_Chlamydomonas_parkeae_MBIC10599:0.0620051327):0.0088793580	AJ781311.1_Chlamydomonas_noctigama_SAG:0.0061216722):0.0628220596	(D86501.1_Carteria_crucifera:0.0262954882	((X56103.1_S.obliquus:0.0349275373	X13688.1:0.0352527889):0.0197180287	(U63101.1_Bracteacoccus_aerius:0.0272733171	AF182816.1_Aphanochaete_magnum_UTEXB1909:0.0539927805):0.0117486003):0.0351363402):0.0366497211):0.0043232952):0.0316377326):0.0241970452):0.0043526713):0.0044001087	(Oophila_amblystomatidis_KY091670_Suddent_Tract:0.0000010640	Oophila_amblystomatidis_KY091671_Kingston:0.0000010640):0.0046854767);
(AF395437.1_Characiosiphon_rivularisUTEX_LB1763:0.0350565362	(((Unique_28sequences:0.0000010074	((LC066328.1_Stephanosphaera_pluvialis_UTEX_771:0.0035632875	AB360748.1_Haematococcus_zimbabwiensis_SAG26.96:0.0000020905):0.0054200425	AB451188.1_Hamakko_caudatus:0.0054305127):0.0037968817):0.0018604484	((Oophila_amblystomatidis_KY091670_Suddent_Tract:0.0000010074	Oophila_amblystomatidis_KY091671_Kingston:0.0000010074):0.0151092295	((Chlorococcum_diplobionticum_UTEX950_U70587_free_living:0.0114591302	((Chlorococcum_microstigmatum_UTEX_1777_AB983616_Kawasaki_et_al_2015_USA_Elkhart_Indiana_free_living:0.0013623770	Chlorococcum_olefaciens_COU41176:0.0059397472):0.0195249890	Chlamydopodium_vacuolatum_UTEX2111_M63001_free_living:0.0068834914):0.0194948912):0.0000022947	(KC986379.1_Haematococcus_pluvialis_KNU-F-2009-H1:0.0150771885	(DQ009745.1_Brachiomonas_submarina_UTEX403:0.0009985244	(((((U41175.1_Tetracystis_aeria:0.0147805794	(((((Unique_4sequences:0.0000010074	((Oophila_amblystomatidis_R-a2_KJ711140_SUBCLADE4:0.0017676426	Oophila_amblystomatidis_R-b9_KJ711147_SUBCLADE4:0.0000010074):0.0000021818	Oophila_amblystomatidis_R-b7_KJ711145_SUBCLADE4:0.0035538963):0.0000010074):0.0000020872	(((Oophila_amblystomatidis_BB_cul-B_KJ711138_SUBCLADE3:0.0000010074	Oophila_amblystomatidis_BB_cul-J_KJ711136_SUBCLADE3:0.0000010074):0.0035943357	Chlamydomonas_pseudogloeogama_AF517097:0.0192538521):0.0000027136	Oophila_amblystomatidis_SL-3_KJ711225_SUBCLADE3:0.0000010074):0.0109834186):0.0172444757	Chlamydomonas_nasuta_NIES2225_AB701502_free_living:0.0061020082):0.0007921655	(Chlamydomonad_sp._NDem9/21T-11d_AY220572_free_living:0.0036289528	(((Oophila_amblystomatidis_CA-3-8_KJ711161_SUBCLADE2:0.0000010074	Oophila_amblystomatidis_CA-2-5_KJ711151__SUBCLADE2:0.0000010074):0.0000010074	Oophila_amblystomatidis_BF-4-8_KJ711173_SUBCLADE2:0.0017721935):0.0055746709	(Oophila_amblystomatidis_RM-1_KJ711220_SUBCLADE1:0.0017756252	(Oophila_amblystomatidis_Hb_cul-rk_KJ711137_SUBCLADE1:0.0000010074	Oophila_amblystomatidis_GSa-ek11_KJ711190_SUBCLADE1:0.0000010074):0.0000010074):0.0034975086):0.0175652062):0.0060621976):0.0195013780	(Chlamydomonas_acidophila_OU030/a_AJ628977_free_living:0.0213020011	Chlamydomonas_moewusii_CMU70786:0.0229007097):0.0009933461):0.0101769703):0.0382002195	JN903992.1_Spongiococcum_aplanosporum_SAG:0.0113166941):0.0023391923	AB058373.1_Chlamydomonas_parkeae_MBIC10599:0.0293181323):0.0131021777	AJ781311.1_Chlamydomonas_noctigama_SAG:0.0000028509):0.0477703513	(D86501.1_Carteria_crucifera:0.0324062199	((X56103.1_S.obliquus:0.0267129471	X13688.1:0.0382857330):0.0180515181	(U63101.1_Bracteacoccus_aerius:0.0351698409	AF182816.1_Aphanochaete_magnum_UTEXB1909:0.0367175507):0.0110659034):0.0394703888):0.0480677306):0.0350736764):0.0174877676):0.0200449981):0.0057685683):0.0041434016):0.0000021596	(Oophila_amblystomatidis_LA2008_KJ635658_USA_host:0.0073174118	Chlorococcum_rugosum_UTEX_1785_AB983621_Kawasaki_et_al_2015_USA_Port_Isabel_Texas_free_living:0.0253640212):0.0116286794):0.0160240706	Oophila_amblystomatidis_CT2007_KJ635657_USA_host:0.0063188081);
(AF395437.1_Characiosiphon_rivularisUTEX_LB1763:0.0210317211	((((Unique_28sequences:0.0000025350	((LC066328.1_Stephanosphaera_pluvialis_UTEX_771:0.0008548035	AB360748.1_Haematococcus_zimbabwiensis_SAG26.96:0.0145844240):0.0164150101	AB451188.1_Hamakko_caudatus:0.0000021369):0.0331515639):0.0019249672	((Oophila_amblystomatidis_KY091670_Suddent_Tract:0.0000030118	Oophila_amblystomatidis_KY091671_Kingston:0.0000024252):0.0133972692	(((Chlorococcum_diplobionticum_UTEX950_U70587_free_living:0.0000027696	(D86501.1_Carteria_crucifera:0.0237749562	((X56103.1_S.obliquus:0.0580186000	(U63101.1_Bracteacoccus_aerius:0.0172015372	AF182816.1_Aphanochaete_magnum_UTEXB1909:0.0730165777):0.0103461166):0.0067527684	X13688.1:0.0409490526):0.0514328842):0.0808494169):0.0255073479	((Chlorococcum_microstigmatum_UTEX_1777_AB983616_Kawasaki_et_al_2015_USA_Elkhart_Indiana_free_living:0.0016749118	Chlorococcum_olefaciens_COU41176:0.0039692995):0.0116533217	Chlamydopodium_vacuolatum_UTEX2111_M63001_free_living:0.0194583265):0.0221919689):0.0000028000	(KC986379.1_Haematococcus_pluvialis_KNU-F-2009-H1:0.0135686423	DQ009745.1_Brachiomonas_submarina_UTEX403:0.0227234537):0.0238708082):0.0107375441):0.0027484121):0.0055446671	(Oophila_amblystomatidis_LA2008_KJ635658_USA_host:0.0049428669	Chlorococcum_rugosum_UTEX_1785_AB983621_Kawasaki_et_al_2015_USA_Port_Isabel_Texas_free_living:0.0257073957):0.0028782340):0.0203069070	Oophila_amblystomatidis_CT2007_KJ635657_USA_host:0.0083460668):0.0395174167	((U41175.1_Tetracystis_aeria:0.0125234451	(((((Unique_4sequences:0.0000024720	(((Oophila_amblystomatidis_BB_cul-B_KJ711138_SUBCLADE3:0.0000011577	Oophila_amblystomatidis_BB_cul-J_KJ711136_SUBCLADE3:0.0000011577):0.0000029426	Chlamydomonas_pseudogloeogama_AF517097:0.0171926700):0.0075931106	Oophila_amblystomatidis_SL-3_KJ711225_SUBCLADE3:0.0000025897):0.0075717590):0.0000021566	((Oophila_amblystomatidis_R-a2_KJ711140_SUBCLADE4:0.0000025346	Oophila_amblystomatidis_R-b9_KJ711147_SUBCLADE4:0.0000011577):0.0018466106	Oophila_amblystomatidis_R-b7_KJ711145_SUBCLADE4:0.0037912915):0.0038047278):0.0155944396	Chlamydomonas_nasuta_NIES2225_AB701502_free_living:0.0042190277):0.0113411294	(Chlamydomonad_sp._NDem9/21T-11d_AY220572_free_living:0.0093114777	(((Oophila_amblystomatidis_CA-3-8_KJ711161_SUBCLADE2:0.0000011577	Oophila_amblystomatidis_CA-2-5_KJ711151__SUBCLADE2:0.0018496256):0.0000025787	Oophila_amblystomatidis_BF-4-8_KJ711173_SUBCLADE2:0.0018487310):0.0042478390	(Oophila_amblystomatidis_RM-1_KJ711220_SUBCLADE1:0.0000011577	(Oophila_amblystomatidis_Hb_cul-rk_KJ711137_SUBCLADE1:0.0000011577	Oophila_amblystomatidis_GSa-ek11_KJ711190_SUBCLADE1:0.0000011577):0.0000024207):0.0090862152):0.0142164643):0.0060166181):0.0055932280	(Chlamydomonas_acidophila_OU030/a_AJ628977_free_living:0.0101761404	Chlamydomonas_moewusii_CMU70786:0.0282793770):0.0064047424):0.0074207537):0.0139905642	(AB058373.1_Chlamydomonas_parkeae_MBIC10599:0.0304010779	(JN903992.1_Spongiococcum_aplanosporum_SAG:0.0186624245	AJ781311.1_Chlamydomonas_noctigama_SAG:0.0175760161):0.0040659199):0.0141615032):0.0447040092);
(AF395437.1_Characiosiphon_rivularisUTEX_LB1763:0.0646922228	((Unique_28sequences:0.0000036550	(((Oophila_amblystomatidis_LA2008_KJ635658_USA_host:0.0000034088	Chlorococcum_rugosum_UTEX_1785_AB983621_Kawasaki_et_al_2015_USA_Port_Isabel_Texas_free_living:0.0349316050):0.0114443827	(Oophila_amblystomatidis_KY091670_Suddent_Tract:0.0000014741	Oophila_amblystomatidis_KY091671_Kingston:0.0000014741):0.0095776188):0.0000038997	((LC066328.1_Stephanosphaera_pluvialis_UTEX_771:0.0000032930	AB360748.1_Haematococcus_zimbabwiensis_SAG26.96:0.0157080585):0.0091754532	AB451188.1_Hamakko_caudatus:0.0000035538):0.0172574980):0.0036082771):0.0000031956	(((Chlorococcum_diplobionticum_UTEX950_U70587_free_living:0.0287943916	(((((U41175.1_Tetracystis_aeria:0.0070398637	((((((Unique_4sequences:0.0000035947	((Oophila_amblystomatidis_R-a2_KJ711140_SUBCLADE4:0.0000014741	(Oophila_amblystomatidis_R-b9_KJ711147_SUBCLADE4:0.0000014741	Chlamydomonas_pseudogloeogama_AF517097:0.0093270222):0.0000031532):0.0000014741	Oophila_amblystomatidis_R-b7_KJ711145_SUBCLADE4:0.0017778218):0.0035894390):0.0017850780	Oophila_amblystomatidis_SL-3_KJ711225_SUBCLADE3:0.0000029359):0.0054500214	(Oophila_amblystomatidis_BB_cul-B_KJ711138_SUBCLADE3:0.0000014741	Oophila_amblystomatidis_BB_cul-J_KJ711136_SUBCLADE3:0.0000014741):0.0000035612):0.0055071828	Chlamydomonas_nasuta_NIES2225_AB701502_free_living:0.0057065260):0.0056128024	(Chlamydomonad_sp._NDem9/21T-11d_AY220572_free_living:0.0074470406	(((Oophila_amblystomatidis_CA-3-8_KJ711161_SUBCLADE2:0.0000014741	Oophila_amblystomatidis_BF-4-8_KJ711173_SUBCLADE2:0.0017828626):0.0000014741	Oophila_amblystomatidis_CA-2-5_KJ711151__SUBCLADE2:0.0054413826):0.0000014741	(Oophila_amblystomatidis_RM-1_KJ711220_SUBCLADE1:0.0035964072	(Oophila_amblystomatidis_Hb_cul-rk_KJ711137_SUBCLADE1:0.0000014741	Oophila_amblystomatidis_GSa-ek11_KJ711190_SUBCLADE1:0.0000014741):0.0000014741):0.0035919272):0.0115005607):0.0036653502):0.0013421074	(Chlamydomonas_acidophila_OU030/a_AJ628977_free_living:0.0100498451	Chlamydomonas_moewusii_CMU70786:0.0117945991):0.0081158859):0.0036851607):0.0440555504	AB058373.1_Chlamydomonas_parkeae_MBIC10599:0.0495247280):0.0023756190	JN903992.1_Spongiococcum_aplanosporum_SAG:0.0166528423):0.0183181977	AJ781311.1_Chlamydomonas_noctigama_SAG:0.0000029450):0.0717007964	(D86501.1_Carteria_crucifera:0.0422354743	((X56103.1_S.obliquus:0.0423145312	X13688.1:0.0557968413):0.0045447676	(U63101.1_Bracteacoccus_aerius:0.0248968187	AF182816.1_Aphanochaete_magnum_UTEXB1909:0.0412364819):0.0161791138):0.0427682480):0.0444605607):0.0143160593):0.0180699891	((Chlorococcum_microstigmatum_UTEX_1777_AB983616_Kawasaki_et_al_2015_USA_Elkhart_Indiana_free_living:0.0013572196	Chlorococcum_olefaciens_COU41176:0.0040334435):0.0199351579	Chlamydopodium_vacuolatum_UTEX2111_M63001_free_living:0.0137555341):0.0243074758):0.0000035667	(KC986379.1_Haematococcus_pluvialis_KNU-F-2009-H1:0.0150441612	DQ009745.1_Brachiomonas_submarina_UTEX403:0.0307993046):0.0090722957):0.0087197860):0.0115152192	Oophila_amblystomatidis_CT2007_KJ635657_USA_host:0.0123743418);
(AF395437.1_Characiosiphon_rivularisUTEX_LB1763:0.0511302822	((((Unique_28sequences:0.0000010979	((LC066328.1_Stephanosphaera_pluvialis_UTEX_771:0.0053938572	AB360748.1_Haematococcus_zimbabwiensis_SAG26.96:0.0054926524):0.0036630339	AB451188.1_Hamakko_caudatus:0.0000010979):0.0129847293):0.0018047219	((Chlorococcum_diplobionticum_UTEX950_U70587_free_living:0.0253137112	((Chlorococcum_microstigmatum_UTEX_1777_AB983616_Kawasaki_et_al_2015_USA_Elkhart_Indiana_free_living:0.0000010979	Chlorococcum_olefaciens_COU41176:0.0071980307):0.0176230341	Chlamydopodium_vacuolatum_UTEX2111_M63001_free_living:0.0076759032):0.0101920313):0.0000022967	(KC986379.1_Haematococcus_pluvialis_KNU-F-2009-H1:0.0118627414	(DQ009745.1_Brachiomonas_submarina_UTEX403:0.0000022282	(((((((U41175.1_Tetracystis_aeria:0.0216093230	Chlamydomonas_moewusii_CMU70786:0.0227363814):0.0154850604	Chlamydomonas_acidophila_OU030/a_AJ628977_free_living:0.0103319718):0.0096364511	((((Unique_4sequences:0.0000010979	(((Oophila_amblystomatidis_BB_cul-B_KJ711138_SUBCLADE3:0.0000010979	Oophila_amblystomatidis_BB_cul-J_KJ711136_SUBCLADE3:0.0000010979):0.0000023700	Chlamydomonas_pseudogloeogama_AF517097:0.0172213222):0.0036193576	Oophila_amblystomatidis_SL-3_KJ711225_SUBCLADE3:0.0000010979):0.0036155916):0.0000029695	((Oophila_amblystomatidis_R-a2_KJ711140_SUBCLADE4:0.0000024848	Oophila_amblystomatidis_R-b9_KJ711147_SUBCLADE4:0.0000010979):0.0018104970	Oophila_amblystomatidis_R-b7_KJ711145_SUBCLADE4:0.0018130487):0.0018124785):0.0063304729	Chlamydomonas_nasuta_NIES2225_AB701502_free_living:0.0051440057):0.0226797276	(Chlamydomonad_sp._NDem9/21T-11d_AY220572_free_living:0.0000023939	(((Oophila_amblystomatidis_CA-3-8_KJ711161_SUBCLADE2:0.0000010979	Oophila_amblystomatidis_CA-2-5_KJ711151__SUBCLADE2:0.0000010979):0.0000010979	Oophila_amblystomatidis_BF-4-8_KJ711173_SUBCLADE2:0.0073148169):0.0076594492	(Oophila_amblystomatidis_RM-1_KJ711220_SUBCLADE1:0.0017939584	(Oophila_amblystomatidis_Hb_cul-rk_KJ711137_SUBCLADE1:0.0000010979	Oophila_amblystomatidis_GSa-ek11_KJ711190_SUBCLADE1:0.0000010979):0.0000027914):0.0033335680):0.0222104941):0.0047671623):0.0143636570):0.0475084241	JN903992.1_Spongiococcum_aplanosporum_SAG:0.0058148541):0.0069192315	AB058373.1_Chlamydomonas_parkeae_MBIC10599:0.0397221519):0.0133047148	AJ781311.1_Chlamydomonas_noctigama_SAG:0.0169027336):0.0258794155	(D86501.1_Carteria_crucifera:0.0512584126	((X56103.1_S.obliquus:0.0463182297	X13688.1:0.0512582209):0.0098067287	(U63101.1_Bracteacoccus_aerius:0.0273708963	AF182816.1_Aphanochaete_magnum_UTEXB1909:0.0563464627):0.0127311677):0.0141204195):0.0134284879):0.0497588320):0.0089454301):0.0181257755):0.0084184398):0.0014469827	(Oophila_amblystomatidis_LA2008_KJ635658_USA_host:0.0014542049	Chlorococcum_rugosum_UTEX_1785_AB983621_Kawasaki_et_al_2015_USA_Port_Isabel_Texas_free_living:0.0196322786):0.0062601045):0.0021300384	(Oophila_amblystomatidis_KY091670_Suddent_Tract:0.0000010979	Oophila_amblystomatidis_KY091671_Kingston:0.0000010979):0.0072184782):0.0201781055	Oophila_amblystomatidis_CT2007_KJ635657_USA_host:0.0136629487);
(AF395437.1_Characiosiphon_rivularisUTEX_LB1763:0.0489121440	(((Unique_28sequences:0.0000025767	(((LC066328.1_Stephanosphaera_pluvialis_UTEX_771:0.0000027473	AB451188.1_Hamakko_caudatus:0.0090251196):0.0054664617	AB360748.1_Haematococcus_zimbabwiensis_SAG26.96:0.0017301541):0.0152380586	((Chlorococcum_diplobionticum_UTEX950_U70587_free_living:0.0341665652	((Chlorococcum_microstigmatum_UTEX_1777_AB983616_Kawasaki_et_al_2015_USA_Elkhart_Indiana_free_living:0.0046147815	Chlorococcum_olefaciens_COU41176:0.0125301978):0.0250000825	Chlamydopodium_vacuolatum_UTEX2111_M63001_free_living:0.0109640219):0.0192553693):0.0000022363	(KC986379.1_Haematococcus_pluvialis_KNU-F-2009-H1:0.0049231642	DQ009745.1_Brachiomonas_submarina_UTEX403:0.0258524155):0.0246426526):0.0079727494):0.0000031916):0.0000032414	(Oophila_amblystomatidis_LA2008_KJ635658_USA_host:0.0119091598	Chlorococcum_rugosum_UTEX_1785_AB983621_Kawasaki_et_al_2015_USA_Port_Isabel_Texas_free_living:0.0420905682):0.0128898125):0.0041716829	((Oophila_amblystomatidis_KY091670_Suddent_Tract:0.0000013675	Oophila_amblystomatidis_KY091671_Kingston:0.0000013675):0.0091211051	(((((((U41175.1_Tetracystis_aeria:0.0015044251	Chlamydomonas_moewusii_CMU70786:0.0242205383):0.0052096543	Chlamydomonas_acidophila_OU030/a_AJ628977_free_living:0.0191349370):0.0077792670	(((((((Unique_4sequences:0.0000013675	Oophila_amblystomatidis_R-a2_KJ711140_SUBCLADE4:0.0000013675):0.0000013675	Oophila_amblystomatidis_R-b7_KJ711145_SUBCLADE4:0.0000013675):0.0000028095	(((Oophila_amblystomatidis_BB_cul-B_KJ711138_SUBCLADE3:0.0000013675	Oophila_amblystomatidis_BB_cul-J_KJ711136_SUBCLADE3:0.0000013675):0.0037221575	Chlamydomonas_pseudogloeogama_AF517097:0.0240799700):0.0035674450	Oophila_amblystomatidis_SL-3_KJ711225_SUBCLADE3:0.0000029298):0.0017891293):0.0000025461	Oophila_amblystomatidis_R-b9_KJ711147_SUBCLADE4:0.0000013675):0.0109253985	Chlamydomonas_nasuta_NIES2225_AB701502_free_living:0.0043774631):0.0109865900	Chlamydomonad_sp._NDem9/21T-11d_AY220572_free_living:0.0120732921):0.0009841818	((Oophila_amblystomatidis_CA-3-8_KJ711161_SUBCLADE2:0.0000013675	(Oophila_amblystomatidis_BF-4-8_KJ711173_SUBCLADE2:0.0018000996	Oophila_amblystomatidis_CA-2-5_KJ711151__SUBCLADE2:0.0036162458):0.0000013675):0.0000028176	(Oophila_amblystomatidis_RM-1_KJ711220_SUBCLADE1:0.0000013675	(Oophila_amblystomatidis_Hb_cul-rk_KJ711137_SUBCLADE1:0.0000013675	Oophila_amblystomatidis_GSa-ek11_KJ711190_SUBCLADE1:0.0000013675):0.0000022279):0.0036132102):0.0119488013):0.0075698778):0.0304379834	JN903992.1_Spongiococcum_aplanosporum_SAG:0.0147603874):0.0026082143	AB058373.1_Chlamydomonas_parkeae_MBIC10599:0.0365147614):0.0219155516	AJ781311.1_Chlamydomonas_noctigama_SAG:0.0036459446):0.0352964766	(((D86501.1_Carteria_crucifera:0.0500274205	X13688.1:0.0430056817):0.0000028650	(U63101.1_Bracteacoccus_aerius:0.0361942648	AF182816.1_Aphanochaete_magnum_UTEXB1909:0.0856899486):0.0309356508):0.0229678848	X56103.1_S.obliquus:0.0346343120):0.0421238799):0.0411836171):0.0017161898):0.0257224716	Oophila_amblystomatidis_CT2007_KJ635657_USA_host:0.0169820473);
(AF395437.1_Characiosiphon_rivularisUTEX_LB1763:0.0401821984	(((Unique_28sequences:0.0000028194	((LC066328.1_Stephanosphaera_pluvialis_UTEX_771:0.0000012908	AB360748.1_Haematococcus_zimbabwiensis_SAG26.96:0.0055312196):0.0019602502	AB451188.1_Hamakko_caudatus:0.0072022460):0.0155255360):0.0017903115	((Oophila_amblystomatidis_KY091670_Suddent_Tract:0.0000012908	Oophila_amblystomatidis_KY091671_Kingston:0.0000012908):0.0230348357	((Chlorococcum_diplobionticum_UTEX950_U70587_free_living:0.0064373713	(KC986379.1_Haematococcus_pluvialis_KNU-F-2009-H1:0.0076393073	(DQ009745.1_Brachiomonas_submarina_UTEX403:0.0000027723	(((U41175.1_Tetracystis_aeria:0.0057677188	(((((((Unique_4sequences:0.0000032732	((Oophila_amblystomatidis_R-a2_KJ711140_SUBCLADE4:0.0000025251	Oophila_amblystomatidis_R-b9_KJ711147_SUBCLADE4:0.0000012908):0.0017668038	Oophila_amblystomatidis_R-b7_KJ711145_SUBCLADE4:0.0055184618):0.0018003498):0.0035969283	Oophila_amblystomatidis_SL-3_KJ711225_SUBCLADE3:0.0000012908):0.0006032583	Chlamydomonas_pseudogloeogama_AF517097:0.0192609885):0.0067221931	(Oophila_amblystomatidis_BB_cul-B_KJ711138_SUBCLADE3:0.0000012908	Oophila_amblystomatidis_BB_cul-J_KJ711136_SUBCLADE3:0.0000012908):0.0000027046):0.0095109186	Chlamydomonas_nasuta_NIES2225_AB701502_free_living:0.0077398022):0.0041414520	(Chlamydomonad_sp._NDem9/21T-11d_AY220572_free_living:0.0109329903	(((Oophila_amblystomatidis_CA-3-8_KJ711161_SUBCLADE2:0.0000030341	Oophila_amblystomatidis_CA-2-5_KJ711151__SUBCLADE2:0.0000012908):0.0000034647	Oophila_amblystomatidis_BF-4-8_KJ711173_SUBCLADE2:0.0035849666):0.0035824272	(Oophila_amblystomatidis_RM-1_KJ711220_SUBCLADE1:0.0035894129	(Oophila_amblystomatidis_Hb_cul-rk_KJ711137_SUBCLADE1:0.0000012908	Oophila_amblystomatidis_GSa-ek11_KJ711190_SUBCLADE1:0.0000012908):0.0000012908):0.0000032927):0.0159322247):0.0147759937):0.0237904310	(Chlamydomonas_acidophila_OU030/a_AJ628977_free_living:0.0289046838	Chlamydomonas_moewusii_CMU70786:0.0180394379):0.0023264474):0.0062782029):0.0219452867	((AB058373.1_Chlamydomonas_parkeae_MBIC10599:0.0422459390	AJ781311.1_Chlamydomonas_noctigama_SAG:0.0139026775):0.0082963222	JN903992.1_Spongiococcum_aplanosporum_SAG:0.0053473103):0.0364211310):0.0660405273	(D86501.1_Carteria_crucifera:0.0237943912	((X56103.1_S.obliquus:0.0305666917	X13688.1:0.0506648245):0.0223202665	(U63101.1_Bracteacoccus_aerius:0.0402944382	AF182816.1_Aphanochaete_magnum_UTEXB1909:0.0510313071):0.0173554481):0.0347877145):0.0977220090):0.0035891572):0.0251624411):0.0165754921):0.0000026939	((Chlorococcum_microstigmatum_UTEX_1777_AB983616_Kawasaki_et_al_2015_USA_Elkhart_Indiana_free_living:0.0011809088	Chlorococcum_olefaciens_COU41176:0.0042787550):0.0222254280	Chlamydopodium_vacuolatum_UTEX2111_M63001_free_living:0.0002675011):0.0411802591):0.0002841505):0.0046986351):0.0029417995	(Oophila_amblystomatidis_LA2008_KJ635658_USA_host:0.0102421799	Chlorococcum_rugosum_UTEX_1785_AB983621_Kawasaki_et_al_2015_USA_Port_Isabel_Texas_free_living:0.0162720513):0.0108759834):0.0174779554	Oophila_amblystomatidis_CT2007_KJ635657_USA_host:0.0102225110);
(AF395437.1_Characiosiphon_rivularisUTEX_LB1763:0.0553157094	((((Unique_28sequences:0.0000012764	((LC066328.1_Stephanosphaera_pluvialis_UTEX_771:0.0007805068	AB360748.1_Haematococcus_zimbabwiensis_SAG26.96:0.0105173456):0.0094595097	AB451188.1_Hamakko_caudatus:0.0007894176):0.0123588292):0.0019915687	((Oophila_amblystomatidis_LA2008_KJ635658_USA_host:0.0070658365	(Oophila_amblystomatidis_KY091670_Suddent_Tract:0.0000012764	Oophila_amblystomatidis_KY091671_Kingston:0.0000012764):0.0036640673):0.0021409744	((Chlorococcum_diplobionticum_UTEX950_U70587_free_living:0.0102667708	(D86501.1_Carteria_crucifera:0.0000027267	((X56103.1_S.obliquus:0.0497131686	X13688.1:0.0578598765):0.0000027208	(U63101.1_Bracteacoccus_aerius:0.0503753053	AF182816.1_Aphanochaete_magnum_UTEXB1909:0.0808177182):0.0213957469):0.0755509951):0.0992937946):0.0054340237	Chlorococcum_rugosum_UTEX_1785_AB983621_Kawasaki_et_al_2015_USA_Port_Isabel_Texas_free_living:0.0146371767):0.0104440469):0.0000026099):0.0002561121	((KC986379.1_Haematococcus_pluvialis_KNU-F-2009-H1:0.0053135793	DQ009745.1_Brachiomonas_submarina_UTEX403:0.0159698462):0.0198278602	((((U41175.1_Tetracystis_aeria:0.0135076043	Chlamydomonas_moewusii_CMU70786:0.0112042399):0.0045738943	(((((Unique_4sequences:0.0000026829	(((Oophila_amblystomatidis_BB_cul-B_KJ711138_SUBCLADE3:0.0000012764	Oophila_amblystomatidis_BB_cul-J_KJ711136_SUBCLADE3:0.0000012764):0.0000026849	Chlamydomonas_pseudogloeogama_AF517097:0.0475220799):0.0017882074	Oophila_amblystomatidis_SL-3_KJ711225_SUBCLADE3:0.0000025883):0.0054517181):0.0000027454	Chlamydomonas_nasuta_NIES2225_AB701502_free_living:0.0130910188):0.0073926463	Oophila_amblystomatidis_R-b7_KJ711145_SUBCLADE4:0.0018323479):0.0000033804	(Oophila_amblystomatidis_R-a2_KJ711140_SUBCLADE4:0.0000035179	Oophila_amblystomatidis_R-b9_KJ711147_SUBCLADE4:0.0000034072):0.0017960935):0.0095283639	(Chlamydomonad_sp._NDem9/21T-11d_AY220572_free_living:0.0112345703	(((Oophila_amblystomatidis_CA-3-8_KJ711161_SUBCLADE2:0.0000012764	Oophila_amblystomatidis_CA-2-5_KJ711151__SUBCLADE2:0.0036455098):0.0000012764	Oophila_amblystomatidis_BF-4-8_KJ711173_SUBCLADE2:0.0055209295):0.0000036110	(Oophila_amblystomatidis_RM-1_KJ711220_SUBCLADE1:0.0018056032	(Oophila_amblystomatidis_Hb_cul-rk_KJ711137_SUBCLADE1:0.0000012764	Oophila_amblystomatidis_GSa-ek11_KJ711190_SUBCLADE1:0.0000012764):0.0000012764):0.0055056093):0.0171399601):0.0068691081):0.0164291497):0.0125842283	Chlamydomonas_acidophila_OU030/a_AJ628977_free_living:0.0035697887):0.0575194503	((AB058373.1_Chlamydomonas_parkeae_MBIC10599:0.0332941519	AJ781311.1_Chlamydomonas_noctigama_SAG:0.0109449078):0.0015957104	JN903992.1_Spongiococcum_aplanosporum_SAG:0.0082859499):0.0318125387):0.0408021858):0.0121203099):0.0050332299	((Chlorococcum_microstigmatum_UTEX_1777_AB983616_Kawasaki_et_al_2015_USA_Elkhart_Indiana_free_living:0.0000012764	Chlorococcum_olefaciens_COU41176:0.0036846169):0.0126707132	Chlamydopodium_vacuolatum_UTEX2111_M63001_free_living:0.0082397641):0.0376311561):0.0000029862	Oophila_amblystomatidis_CT2007_KJ635657_USA_host:0.0285581631);
(AF395437.1_Characiosiphon_rivularisUTEX_LB1763:0.0439723157	(((((Unique_28sequences:0.0000020949	(((LC066328.1_Stephanosphaera_pluvialis_UTEX_771:0.0016442304	AB360748.1_Haematococcus_zimbabwiensis_SAG26.96:0.0114674605):0.0060321872	AB451188.1_Hamakko_caudatus:0.0016360862):0.0113658826	(((((U41175.1_Tetracystis_aeria:0.0155900937	((((((Unique_4sequences:0.0000010106	((Oophila_amblystomatidis_BB_cul-B_KJ711138_SUBCLADE3:0.0000010106	Oophila_amblystomatidis_BB_cul-J_KJ711136_SUBCLADE3:0.0000010106):0.0035938113	Oophila_amblystomatidis_SL-3_KJ711225_SUBCLADE3:0.0000027512):0.0035821045):0.0000021625	Chlamydomonas_nasuta_NIES2225_AB701502_free_living:0.0169745452):0.0072744509	(((Oophila_amblystomatidis_R-a2_KJ711140_SUBCLADE4:0.0029549856	Chlamydomonas_pseudogloeogama_AF517097:0.0181617370):0.0024743270	Oophila_amblystomatidis_R-b9_KJ711147_SUBCLADE4:0.0000010106):0.0000024346	Oophila_amblystomatidis_R-b7_KJ711145_SUBCLADE4:0.0000010106):0.0000023128):0.0095389308	(((Oophila_amblystomatidis_CA-3-8_KJ711161_SUBCLADE2:0.0000010106	Oophila_amblystomatidis_CA-2-5_KJ711151__SUBCLADE2:0.0017867656):0.0000010106	Oophila_amblystomatidis_BF-4-8_KJ711173_SUBCLADE2:0.0017863215):0.0035846719	(Oophila_amblystomatidis_RM-1_KJ711220_SUBCLADE1:0.0017868487	(Oophila_amblystomatidis_Hb_cul-rk_KJ711137_SUBCLADE1:0.0000010106	Oophila_amblystomatidis_GSa-ek11_KJ711190_SUBCLADE1:0.0000010106):0.0000010106):0.0018097812):0.0102969651):0.0012920717	Chlamydomonad_sp._NDem9/21T-11d_AY220572_free_living:0.0039010943):0.0173966240	(Chlamydomonas_acidophila_OU030/a_AJ628977_free_living:0.0106234335	Chlamydomonas_moewusii_CMU70786:0.0197958323):0.0091269995):0.0157021030):0.0531801432	JN903992.1_Spongiococcum_aplanosporum_SAG:0.0072909517):0.0011101417	AB058373.1_Chlamydomonas_parkeae_MBIC10599:0.0343729699):0.0000024524	AJ781311.1_Chlamydomonas_noctigama_SAG:0.0194621675):0.0337907256	(D86501.1_Carteria_crucifera:0.0693820488	((X56103.1_S.obliquus:0.0591311203	(X13688.1:0.0475758066	AF182816.1_Aphanochaete_magnum_UTEXB1909:0.0893346276):0.0003752669):0.0104774325	U63101.1_Bracteacoccus_aerius:0.0278234172):0.0300002889):0.0386088687):0.0300546097):0.0000024339):0.0054881141	((Oophila_amblystomatidis_KY091670_Suddent_Tract:0.0000010106	Oophila_amblystomatidis_KY091671_Kingston:0.0000010106):0.0055152413	(Chlorococcum_diplobionticum_UTEX950_U70587_free_living:0.0267077059	(KC986379.1_Haematococcus_pluvialis_KNU-F-2009-H1:0.0084853380	DQ009745.1_Brachiomonas_submarina_UTEX403:0.0203542977):0.0123633796):0.0000029083):0.0018385606):0.0000020743	Oophila_amblystomatidis_LA2008_KJ635658_USA_host:0.0109606094):0.0083503736	Chlorococcum_rugosum_UTEX_1785_AB983621_Kawasaki_et_al_2015_USA_Port_Isabel_Texas_free_living:0.0219840678):0.0000022580	((Chlorococcum_microstigmatum_UTEX_1777_AB983616_Kawasaki_et_al_2015_USA_Elkhart_Indiana_free_living:0.0034833504	Chlorococcum_olefaciens_COU41176:0.0019371631):0.0156724598	Chlamydopodium_vacuolatum_UTEX2111_M63001_free_living:0.0025368335):0.0190260191):0.0143026869	Oophila_amblystomatidis_CT2007_KJ635657_USA_host:0.0139712200);
(AF395437.1_Characiosiphon_rivularisUTEX_LB1763:0.0732439888	(((((Unique_28sequences:0.0000026895	((LC066328.1_Stephanosphaera_pluvialis_UTEX_771:0.0017506416	AB360748.1_Haematococcus_zimbabwiensis_SAG26.96:0.0095576603):0.0062685913	AB451188.1_Hamakko_caudatus:0.0036019745):0.0075544356):0.0011258482	((Chlorococcum_diplobionticum_UTEX950_U70587_free_living:0.0225571289	((Chlorococcum_microstigmatum_UTEX_1777_AB983616_Kawasaki_et_al_2015_USA_Elkhart_Indiana_free_living:0.0013129608	Chlorococcum_olefaciens_COU41176:0.0042226365):0.0152540663	Chlamydopodium_vacuolatum_UTEX2111_M63001_free_living:0.0081532692):0.0248640343):0.0000031975	(KC986379.1_Haematococcus_pluvialis_KNU-F-2009-H1:0.0145276051	DQ009745.1_Brachiomonas_submarina_UTEX403:0.0237968218):0.0097074193):0.0114613616):0.0112659733	(Oophila_amblystomatidis_LA2008_KJ635658_USA_host:0.0014705093	Chlorococcum_rugosum_UTEX_1785_AB983621_Kawasaki_et_al_2015_USA_Port_Isabel_Texas_free_living:0.0338089166):0.0049627571):0.0048288741	Oophila_amblystomatidis_CT2007_KJ635657_USA_host:0.0187908681):0.0055645687	(Oophila_amblystomatidis_KY091670_Suddent_Tract:0.0000011136	Oophila_amblystomatidis_KY091671_Kingston:0.0000011136):0.0249635081):0.0150122736	((((U41175.1_Tetracystis_aeria:0.0000023760	(((((((Unique_4sequences:0.0000031130	((Oophila_amblystomatidis_BB_cul-B_KJ711138_SUBCLADE3:0.0000011136	Oophila_amblystomatidis_BB_cul-J_KJ711136_SUBCLADE3:0.0000011136):0.0093373478	Oophila_amblystomatidis_SL-3_KJ711225_SUBCLADE3:0.0000023204):0.0036250662):0.0000032642	Chlamydomonas_nasuta_NIES2225_AB701502_free_living:0.0173726353):0.0092398533	Oophila_amblystomatidis_R-b7_KJ711145_SUBCLADE4:0.0018004762):0.0000011136	(Oophila_amblystomatidis_R-a2_KJ711140_SUBCLADE4:0.0000011136	Oophila_amblystomatidis_R-b9_KJ711147_SUBCLADE4:0.0000011136):0.0017626903):0.0110818499	Chlamydomonas_pseudogloeogama_AF517097:0.0114397590):0.0144159633	(Chlamydomonad_sp._NDem9/21T-11d_AY220572_free_living:0.0128753933	(((Oophila_amblystomatidis_CA-3-8_KJ711161_SUBCLADE2:0.0000011136	Oophila_amblystomatidis_CA-2-5_KJ711151__SUBCLADE2:0.0000011136):0.0000029862	Oophila_amblystomatidis_BF-4-8_KJ711173_SUBCLADE2:0.0054589554):0.0031955652	(Oophila_amblystomatidis_RM-1_KJ711220_SUBCLADE1:0.0017908199	(Oophila_amblystomatidis_Hb_cul-rk_KJ711137_SUBCLADE1:0.0000011136	Oophila_amblystomatidis_GSa-ek11_KJ711190_SUBCLADE1:0.0000011136):0.0000030996):0.0040935065):0.0268259021):0.0025483513):0.0260622206	(Chlamydomonas_acidophila_OU030/a_AJ628977_free_living:0.0069244442	Chlamydomonas_moewusii_CMU70786:0.0186467290):0.0111306139):0.0050834890):0.0397849447	JN903992.1_Spongiococcum_aplanosporum_SAG:0.0149888717):0.0066983445	(AB058373.1_Chlamydomonas_parkeae_MBIC10599:0.0554224513	AJ781311.1_Chlamydomonas_noctigama_SAG:0.0112468355):0.0026421502):0.0444512887	(D86501.1_Carteria_crucifera:0.0488433892	(((X56103.1_S.obliquus:0.0386195292	X13688.1:0.0601171331):0.0000025042	U63101.1_Bracteacoccus_aerius:0.0534959322):0.0000024909	AF182816.1_Aphanochaete_magnum_UTEXB1909:0.0974709367):0.0319499197):0.0483810040):0.0205661625);
(AF395437.1_Characiosiphon_rivularisUTEX_LB1763:0.0466574576	(((Unique_28sequences:0.0000010607	((LC066328.1_Stephanosphaera_pluvialis_UTEX_771:0.0000010607	AB360748.1_Haematococcus_zimbabwiensis_SAG26.96:0.0054117985):0.0091114767	AB451188.1_Hamakko_caudatus:0.0000010607):0.0150938056):0.0017194455	((((Oophila_amblystomatidis_KY091670_Suddent_Tract:0.0000010607	Oophila_amblystomatidis_KY091671_Kingston:0.0000010607):0.0112275421	((Chlorococcum_microstigmatum_UTEX_1777_AB983616_Kawasaki_et_al_2015_USA_Elkhart_Indiana_free_living:0.0017939637	Chlorococcum_olefaciens_COU41176:0.0000010607):0.0135752794	Chlamydopodium_vacuolatum_UTEX2111_M63001_free_living:0.0017555104):0.0122160037):0.0000024945	(KC986379.1_Haematococcus_pluvialis_KNU-F-2009-H1:0.0074494889	(DQ009745.1_Brachiomonas_submarina_UTEX403:0.0000021819	(((((U41175.1_Tetracystis_aeria:0.0054972169	((((((Unique_4sequences:0.0000010607	Oophila_amblystomatidis_R-b7_KJ711145_SUBCLADE4:0.0000010607):0.0000010607	(Oophila_amblystomatidis_R-a2_KJ711140_SUBCLADE4:0.0017775835	(((Oophila_amblystomatidis_BB_cul-B_KJ711138_SUBCLADE3:0.0000010607	Oophila_amblystomatidis_BB_cul-J_KJ711136_SUBCLADE3:0.0000010607):0.0032351974	Chlamydomonas_pseudogloeogama_AF517097:0.0073335292):0.0003778894	Oophila_amblystomatidis_SL-3_KJ711225_SUBCLADE3:0.0000010607):0.0072580385):0.0000010607):0.0000027696	Oophila_amblystomatidis_R-b9_KJ711147_SUBCLADE4:0.0000010607):0.0033609426	Chlamydomonas_nasuta_NIES2225_AB701502_free_living:0.0057241470):0.0108395516	(Chlamydomonad_sp._NDem9/21T-11d_AY220572_free_living:0.0127096289	((Oophila_amblystomatidis_CA-3-8_KJ711161_SUBCLADE2:0.0000010607	(Oophila_amblystomatidis_BF-4-8_KJ711173_SUBCLADE2:0.0036069384	((Oophila_amblystomatidis_RM-1_KJ711220_SUBCLADE1:0.0000010607	Oophila_amblystomatidis_Hb_cul-rk_KJ711137_SUBCLADE1:0.0000010607):0.0000010607	Oophila_amblystomatidis_GSa-ek11_KJ711190_SUBCLADE1:0.0000010607):0.0000010607):0.0000010607):0.0000010607	Oophila_amblystomatidis_CA-2-5_KJ711151__SUBCLADE2:0.0000010607):0.0178182043):0.0019323892):0.0131970403	(Chlamydomonas_acidophila_OU030/a_AJ628977_free_living:0.0147329015	Chlamydomonas_moewusii_CMU70786:0.0083809487):0.0054250944):0.0086469194):0.0211707070	AB058373.1_Chlamydomonas_parkeae_MBIC10599:0.0429998918):0.0020108855	JN903992.1_Spongiococcum_aplanosporum_SAG:0.0051812765):0.0115602977	AJ781311.1_Chlamydomonas_noctigama_SAG:0.0058117222):0.0195807795	(D86501.1_Carteria_crucifera:0.0223290658	((X56103.1_S.obliquus:0.0388989576	X13688.1:0.0275032279):0.0086830837	(U63101.1_Bracteacoccus_aerius:0.0230375379	AF182816.1_Aphanochaete_magnum_UTEXB1909:0.0313594444):0.0152343389):0.0515663342):0.0436093503):0.0273636405):0.0313127742):0.0166651791):0.0051198879	Chlorococcum_diplobionticum_UTEX950_U70587_free_living:0.0099982920):0.0096556854):0.0042276073	(Oophila_amblystomatidis_LA2008_KJ635658_USA_host:0.0017618903	Chlorococcum_rugosum_UTEX_1785_AB983621_Kawasaki_et_al_2015_USA_Port_Isabel_Texas_free_living:0.0271978191):0.0073526792):0.0173411574	Oophila_amblystomatidis_CT2007_KJ635657_USA_host:0.0071405771);
(AF395437.1_Characiosiphon_rivularisUTEX_LB1763:0.0592246119	((((Unique_28sequences:0.0000010072	((LC066328.1_Stephanosphaera_pluvialis_UTEX_771:0.0000010072	AB360748.1_Haematococcus_zimbabwiensis_SAG26.96:0.0053345305):0.0097329424	AB451188.1_Hamakko_caudatus:0.0011253356):0.0158963954):0.0017358798	((Oophila_amblystomatidis_KY091670_Suddent_Tract:0.0000010072	Oophila_amblystomatidis_KY091671_Kingston:0.0000010072):0.0180898058	(Chlorococcum_diplobionticum_UTEX950_U70587_free_living:0.0154485812	(KC986379.1_Haematococcus_pluvialis_KNU-F-2009-H1:0.0258860737	((DQ009745.1_Brachiomonas_submarina_UTEX403:0.0303453488	(((((U41175.1_Tetracystis_aeria:0.0043350549	Chlamydomonas_moewusii_CMU70786:0.0239460660):0.0073137860	((((((Unique_4sequences:0.0000010072	((Oophila_amblystomatidis_BB_cul-B_KJ711138_SUBCLADE3:0.0000010072	Oophila_amblystomatidis_BB_cul-J_KJ711136_SUBCLADE3:0.0000010072):0.0054790401	Oophila_amblystomatidis_SL-3_KJ711225_SUBCLADE3:0.0000022821):0.0036197431):0.0000023067	Chlamydomonas_nasuta_NIES2225_AB701502_free_living:0.0150369126):0.0073241586	((Oophila_amblystomatidis_R-a2_KJ711140_SUBCLADE4:0.0000027228	Oophila_amblystomatidis_R-b9_KJ711147_SUBCLADE4:0.0000010072):0.0017931367	Oophila_amblystomatidis_R-b7_KJ711145_SUBCLADE4:0.0000010072):0.0000010072):0.0138134932	Chlamydomonad_sp._NDem9/21T-11d_AY220572_free_living:0.0166442021):0.0089760480	Chlamydomonas_pseudogloeogama_AF517097:0.0105688042):0.0000010072	((Oophila_amblystomatidis_CA-3-8_KJ711161_SUBCLADE2:0.0000010072	(Oophila_amblystomatidis_BF-4-8_KJ711173_SUBCLADE2:0.0017950647	Oophila_amblystomatidis_CA-2-5_KJ711151__SUBCLADE2:0.0073097250):0.0000010072):0.0036740043	((Oophila_amblystomatidis_RM-1_KJ711220_SUBCLADE1:0.0000010072	Oophila_amblystomatidis_Hb_cul-rk_KJ711137_SUBCLADE1:0.0000010072):0.0000010072	Oophila_amblystomatidis_GSa-ek11_KJ711190_SUBCLADE1:0.0000010072):0.0017270338):0.0038502108):0.0041897354):0.0000020607	((AB058373.1_Chlamydomonas_parkeae_MBIC10599:0.0638785294	JN903992.1_Spongiococcum_aplanosporum_SAG:0.0000020997):0.0053661231	AJ781311.1_Chlamydomonas_noctigama_SAG:0.0243714585):0.0423795917):0.0190971452	Chlamydomonas_acidophila_OU030/a_AJ628977_free_living:0.0000028452):0.0751000510	(D86501.1_Carteria_crucifera:0.0382120276	((X56103.1_S.obliquus:0.0625069404	(X13688.1:0.0463635583	AF182816.1_Aphanochaete_magnum_UTEXB1909:0.0797768148):0.0000028592):0.0000023150	U63101.1_Bracteacoccus_aerius:0.0365320524):0.0227636256):0.0435949665):0.0124258932):0.0042487341	((Chlorococcum_microstigmatum_UTEX_1777_AB983616_Kawasaki_et_al_2015_USA_Elkhart_Indiana_free_living:0.0000010072	Chlorococcum_olefaciens_COU41176:0.0035901203):0.0107420377	Chlamydopodium_vacuolatum_UTEX2111_M63001_free_living:0.0044787026):0.0271440896):0.0093368696):0.0000021269):0.0036201381):0.0020289577):0.0135952113	Oophila_amblystomatidis_LA2008_KJ635658_USA_host:0.0014807353):0.0070724456	Chlorococcum_rugosum_UTEX_1785_AB983621_Kawasaki_et_al_2015_USA_Port_Isabel_Texas_free_living:0.0072991171):0.0176539639	Oophila_amblystomatidis_CT2007_KJ635657_USA_host:0.0041980923);
(AF395437.1_Characiosiphon_rivularisUTEX_LB1763:0.0418827303	((((Unique_28sequences:0.0000014326	(Chlorococcum_diplobionticum_UTEX950_U70587_free_living:0.0150500326	(((KC986379.1_Haematococcus_pluvialis_KNU-F-2009-H1:0.0091447536	(DQ009745.1_Brachiomonas_submarina_UTEX403:0.0000034017	(((U41175.1_Tetracystis_aeria:0.0029217124	((AB058373.1_Chlamydomonas_parkeae_MBIC10599:0.0733615070	AJ781311.1_Chlamydomonas_noctigama_SAG:0.0185585131):0.0050200377	JN903992.1_Spongiococcum_aplanosporum_SAG:0.0189302389):0.0302937042):0.0028008322	((((((Unique_4sequences:0.0000014326	(((Oophila_amblystomatidis_BB_cul-B_KJ711138_SUBCLADE3:0.0000014326	Oophila_amblystomatidis_BB_cul-J_KJ711136_SUBCLADE3:0.0000014326):0.0033378299	Chlamydomonas_pseudogloeogama_AF517097:0.0289263432):0.0005276836	Oophila_amblystomatidis_SL-3_KJ711225_SUBCLADE3:0.0000014326):0.0078580723):0.0000035757	Chlamydomonas_nasuta_NIES2225_AB701502_free_living:0.0161993828):0.0058138330	(Oophila_amblystomatidis_R-a2_KJ711140_SUBCLADE4:0.0000014326	Oophila_amblystomatidis_R-b7_KJ711145_SUBCLADE4:0.0000014326):0.0000036689):0.0000035405	Oophila_amblystomatidis_R-b9_KJ711147_SUBCLADE4:0.0000030375):0.0255484372	Chlamydomonad_sp._NDem9/21T-11d_AY220572_free_living:0.0102793782):0.0078572232	(((((Oophila_amblystomatidis_CA-3-8_KJ711161_SUBCLADE2:0.0000014326	Oophila_amblystomatidis_CA-2-5_KJ711151__SUBCLADE2:0.0000014326):0.0000014326	Oophila_amblystomatidis_BF-4-8_KJ711173_SUBCLADE2:0.0018436953):0.0037192081	Oophila_amblystomatidis_Hb_cul-rk_KJ711137_SUBCLADE1:0.0000014326):0.0000014326	Oophila_amblystomatidis_GSa-ek11_KJ711190_SUBCLADE1:0.0000014326):0.0000028382	Oophila_amblystomatidis_RM-1_KJ711220_SUBCLADE1:0.0056466408):0.0095051745):0.0079892956):0.0029622409	(Chlamydomonas_acidophila_OU030/a_AJ628977_free_living:0.0184863249	Chlamydomonas_moewusii_CMU70786:0.0227335653):0.0044848538):0.0645956564):0.0227137050):0.0064375690	(D86501.1_Carteria_crucifera:0.0287558098	((X56103.1_S.obliquus:0.0318337921	X13688.1:0.0474376582):0.0101924292	(U63101.1_Bracteacoccus_aerius:0.0303333924	AF182816.1_Aphanochaete_magnum_UTEXB1909:0.0709154180):0.0048785105):0.0095531170):0.0479508976):0.0102389239	((Chlorococcum_microstigmatum_UTEX_1777_AB983616_Kawasaki_et_al_2015_USA_Elkhart_Indiana_free_living:0.0000014326	Chlorococcum_olefaciens_COU41176:0.0057829084):0.0110076344	Chlamydopodium_vacuolatum_UTEX2111_M63001_free_living:0.0068485748):0.0270958736):0.0000032188):0.0102962589):0.0000014326	((LC066328.1_Stephanosphaera_pluvialis_UTEX_771:0.0000014326	AB360748.1_Haematococcus_zimbabwiensis_SAG26.96:0.0059465142):0.0048355935	AB451188.1_Hamakko_caudatus:0.0009964098):0.0179020492):0.0000032682	(Oophila_amblystomatidis_LA2008_KJ635658_USA_host:0.0000031684	Chlorococcum_rugosum_UTEX_1785_AB983621_Kawasaki_et_al_2015_USA_Port_Isabel_Texas_free_living:0.0078903557):0.0237804908):0.0027747720	(Oophila_amblystomatidis_KY091670_Suddent_Tract:0.0000014326	Oophila_amblystomatidis_KY091671_Kingston:0.0000014326):0.0129596293):0.0128563092	Oophila_amblystomatidis_CT2007_KJ635657_USA_host:0.0205479596);
(AF395437.1_Characiosiphon_rivularisUTEX_LB1763:0.0325041373	(((((Unique_28sequences:0.0000032987	((LC066328.1_Stephanosphaera_pluvialis_UTEX_771:0.0060599276	AB360748.1_Haematococcus_zimbabwiensis_SAG26.96:0.0030705401):0.0043141040	AB451188.1_Hamakko_caudatus:0.0038387689):0.0132736124):0.0017867077	((Chlorococcum_diplobionticum_UTEX950_U70587_free_living:0.0121844352	((Chlorococcum_microstigmatum_UTEX_1777_AB983616_Kawasaki_et_al_2015_USA_Elkhart_Indiana_free_living:0.0000015379	Chlorococcum_olefaciens_COU41176:0.0000015379):0.0217132225	Chlamydopodium_vacuolatum_UTEX2111_M63001_free_living:0.0000041936):0.0186006467):0.0035998458	(KC986379.1_Haematococcus_pluvialis_KNU-F-2009-H1:0.0003394136	DQ009745.1_Brachiomonas_submarina_UTEX403:0.0199060289):0.0110098444):0.0020667951):0.0028364024	(Oophila_amblystomatidis_LA2008_KJ635658_USA_host:0.0047384317	Chlorococcum_rugosum_UTEX_1785_AB983621_Kawasaki_et_al_2015_USA_Port_Isabel_Texas_free_living:0.0192632195):0.0053430177):0.0090717423	Oophila_amblystomatidis_CT2007_KJ635657_USA_host:0.0201353790):0.0048986099	(Oophila_amblystomatidis_KY091670_Suddent_Tract:0.0000015379	Oophila_amblystomatidis_KY091671_Kingston:0.0000015379):0.0106951826):0.0208028239	(((((U41175.1_Tetracystis_aeria:0.0239599789	Chlamydomonas_moewusii_CMU70786:0.0082610100):0.0065910135	Chlamydomonas_acidophila_OU030/a_AJ628977_free_living:0.0051360540):0.0089544304	((((Unique_4sequences:0.0000015379	(((Oophila_amblystomatidis_BB_cul-B_KJ711138_SUBCLADE3:0.0000015379	Oophila_amblystomatidis_BB_cul-J_KJ711136_SUBCLADE3:0.0000015379):0.0034456109	Chlamydomonas_pseudogloeogama_AF517097:0.0127606510):0.0001334157	Oophila_amblystomatidis_SL-3_KJ711225_SUBCLADE3:0.0000034966):0.0054104388):0.0000035355	((Oophila_amblystomatidis_R-a2_KJ711140_SUBCLADE4:0.0000031725	Oophila_amblystomatidis_R-b9_KJ711147_SUBCLADE4:0.0000015379):0.0017884352	Oophila_amblystomatidis_R-b7_KJ711145_SUBCLADE4:0.0037049959):0.0017896931):0.0052776115	Chlamydomonas_nasuta_NIES2225_AB701502_free_living:0.0020751371):0.0092155650	(Chlamydomonad_sp._NDem9/21T-11d_AY220572_free_living:0.0066739630	(((Oophila_amblystomatidis_CA-3-8_KJ711161_SUBCLADE2:0.0000015379	Oophila_amblystomatidis_CA-2-5_KJ711151__SUBCLADE2:0.0000015379):0.0000015378	Oophila_amblystomatidis_BF-4-8_KJ711173_SUBCLADE2:0.0072682718):0.0110067974	((Oophila_amblystomatidis_RM-1_KJ711220_SUBCLADE1:0.0000015379	Oophila_amblystomatidis_GSa-ek11_KJ711190_SUBCLADE1:0.0000015379):0.0000015378	Oophila_amblystomatidis_Hb_cul-rk_KJ711137_SUBCLADE1:0.0000015379):0.0000033162):0.0188972283):0.0070832920):0.0198480644):0.0367351618	((AB058373.1_Chlamydomonas_parkeae_MBIC10599:0.0458426733	AJ781311.1_Chlamydomonas_noctigama_SAG:0.0167093687):0.0076276607	JN903992.1_Spongiococcum_aplanosporum_SAG:0.0057574102):0.0068325245):0.0288317179	(D86501.1_Carteria_crucifera:0.0316523835	((X56103.1_S.obliquus:0.0406658556	X13688.1:0.0514213623):0.0049500205	(U63101.1_Bracteacoccus_aerius:0.0465152637	AF182816.1_Aphanochaete_magnum_UTEXB1909:0.0491050598):0.0310137902):0.0372900345):0.0490476615):0.0123689248);
(AF395437.1_Characiosiphon_rivularisUTEX_LB1763:0.0381560927	((((Unique_28sequences:0.0000011444	((Chlorococcum_diplobionticum_UTEX950_U70587_free_living:0.0197501809	(((Chlorococcum_microstigmatum_UTEX_1777_AB983616_Kawasaki_et_al_2015_USA_Elkhart_Indiana_free_living:0.0035946170	Chlorococcum_olefaciens_COU41176:0.0000011444):0.0159817869	Chlamydopodium_vacuolatum_UTEX2111_M63001_free_living:0.0012931552):0.0196905542	Chlorococcum_rugosum_UTEX_1785_AB983621_Kawasaki_et_al_2015_USA_Port_Isabel_Texas_free_living:0.0205792264):0.0111540060):0.0049566163	(KC986379.1_Haematococcus_pluvialis_KNU-F-2009-H1:0.0144129133	DQ009745.1_Brachiomonas_submarina_UTEX403:0.0203428922):0.0245557314):0.0021416682):0.0017689315	((LC066328.1_Stephanosphaera_pluvialis_UTEX_771:0.0000011444	AB360748.1_Haematococcus_zimbabwiensis_SAG26.96:0.0111096264):0.0053481889	AB451188.1_Hamakko_caudatus:0.0000022701):0.0169529697):0.0000020771	Oophila_amblystomatidis_LA2008_KJ635658_USA_host:0.0092388271):0.0074627117	((Oophila_amblystomatidis_KY091670_Suddent_Tract:0.0000011444	Oophila_amblystomatidis_KY091671_Kingston:0.0000011444):0.0096173608	(((((U41175.1_Tetracystis_aeria:0.0152693612	((((((Unique_4sequences:0.0000022252	(((Oophila_amblystomatidis_R-a2_KJ711140_SUBCLADE4:0.0000011444	Oophila_amblystomatidis_R-b9_KJ711147_SUBCLADE4:0.0000011444):0.0000025968	Oophila_amblystomatidis_R-b7_KJ711145_SUBCLADE4:0.0035725264):0.0017830774	Chlamydomonas_nasuta_NIES2225_AB701502_free_living:0.0110191881):0.0000028773):0.0072909196	Oophila_amblystomatidis_SL-3_KJ711225_SUBCLADE3:0.0000025437):0.0036251391	(Oophila_amblystomatidis_BB_cul-B_KJ711138_SUBCLADE3:0.0000011444	Oophila_amblystomatidis_BB_cul-J_KJ711136_SUBCLADE3:0.0000011444):0.0000023832):0.0041941585	Chlamydomonas_pseudogloeogama_AF517097:0.0135711711):0.0100026181	(Chlamydomonad_sp._NDem9/21T-11d_AY220572_free_living:0.0142146704	(((Oophila_amblystomatidis_CA-3-8_KJ711161_SUBCLADE2:0.0000011444	Oophila_amblystomatidis_CA-2-5_KJ711151__SUBCLADE2:0.0000011444):0.0000011444	Oophila_amblystomatidis_BF-4-8_KJ711173_SUBCLADE2:0.0035876634):0.0054043254	(Oophila_amblystomatidis_RM-1_KJ711220_SUBCLADE1:0.0000011444	(Oophila_amblystomatidis_Hb_cul-rk_KJ711137_SUBCLADE1:0.0000011444	Oophila_amblystomatidis_GSa-ek11_KJ711190_SUBCLADE1:0.0000011444):0.0000011444):0.0000011444):0.0171914866):0.0054675004):0.0037104783	(Chlamydomonas_acidophila_OU030/a_AJ628977_free_living:0.0090308014	Chlamydomonas_moewusii_CMU70786:0.0252949881):0.0086622569):0.0101094383):0.0317753032	AB058373.1_Chlamydomonas_parkeae_MBIC10599:0.0385766759):0.0066188968	JN903992.1_Spongiococcum_aplanosporum_SAG:0.0099193089):0.0088628035	AJ781311.1_Chlamydomonas_noctigama_SAG:0.0123909559):0.0391864075	(D86501.1_Carteria_crucifera:0.0596504021	((X56103.1_S.obliquus:0.0391092640	X13688.1:0.0327152195):0.0112929415	(U63101.1_Bracteacoccus_aerius:0.0268527238	AF182816.1_Aphanochaete_magnum_UTEXB1909:0.0739989583):0.0029752739):0.0262425247):0.0480321856):0.0136615318):0.0000026592):0.0253140432	Oophila_amblystomatidis_CT2007_KJ635657_USA_host:0.0121015166);
(AF395437.1_Characiosiphon_rivularisUTEX_LB1763:0.0476100809	((((Unique_28sequences:0.0000023624	((LC066328.1_Stephanosphaera_pluvialis_UTEX_771:0.0037713472	AB360748.1_Haematococcus_zimbabwiensis_SAG26.96:0.0072056829):0.0039341705	AB451188.1_Hamakko_caudatus:0.0019450467):0.0091180855):0.0017790008	(((Oophila_amblystomatidis_KY091670_Suddent_Tract:0.0000010166	Oophila_amblystomatidis_KY091671_Kingston:0.0000010166):0.0108692625	((KC986379.1_Haematococcus_pluvialis_KNU-F-2009-H1:0.0020107591	((DQ009745.1_Brachiomonas_submarina_UTEX403:0.0019527268	((((U41175.1_Tetracystis_aeria:0.0117432253	Chlamydomonas_moewusii_CMU70786:0.0273529612):0.0064758835	(((((Unique_4sequences:0.0000027332	(((Oophila_amblystomatidis_BB_cul-B_KJ711138_SUBCLADE3:0.0000010166	Oophila_amblystomatidis_BB_cul-J_KJ711136_SUBCLADE3:0.0000010166):0.0036113863	Chlamydomonas_pseudogloeogama_AF517097:0.0162285852):0.0000026829	Oophila_amblystomatidis_SL-3_KJ711225_SUBCLADE3:0.0000027808):0.0054407119):0.0000025241	((Oophila_amblystomatidis_R-a2_KJ711140_SUBCLADE4:0.0000027416	Oophila_amblystomatidis_R-b9_KJ711147_SUBCLADE4:0.0000010166):0.0017841105	Oophila_amblystomatidis_R-b7_KJ711145_SUBCLADE4:0.0054872257):0.0018223195):0.0107915939	Chlamydomonas_nasuta_NIES2225_AB701502_free_living:0.0062594061):0.0158722380	Chlamydomonad_sp._NDem9/21T-11d_AY220572_free_living:0.0126904956):0.0093437619	(((Oophila_amblystomatidis_CA-3-8_KJ711161_SUBCLADE2:0.0000010166	Oophila_amblystomatidis_BF-4-8_KJ711173_SUBCLADE2:0.0017946142):0.0000010166	Oophila_amblystomatidis_CA-2-5_KJ711151__SUBCLADE2:0.0017928740):0.0039711612	(Oophila_amblystomatidis_RM-1_KJ711220_SUBCLADE1:0.0035933840	(Oophila_amblystomatidis_Hb_cul-rk_KJ711137_SUBCLADE1:0.0000010166	Oophila_amblystomatidis_GSa-ek11_KJ711190_SUBCLADE1:0.0000010166):0.0000010166):0.0033217112):0.0106329050):0.0098602275):0.0021296788	Chlamydomonas_acidophila_OU030/a_AJ628977_free_living:0.0197507901):0.0330201691	((AB058373.1_Chlamydomonas_parkeae_MBIC10599:0.0433369167	AJ781311.1_Chlamydomonas_noctigama_SAG:0.0028886411):0.0090777628	JN903992.1_Spongiococcum_aplanosporum_SAG:0.0113046249):0.0279432476):0.0476614399):0.0010564560	(D86501.1_Carteria_crucifera:0.0269981280	((X56103.1_S.obliquus:0.0263777808	X13688.1:0.0460819967):0.0000021593	(U63101.1_Bracteacoccus_aerius:0.0254173754	AF182816.1_Aphanochaete_magnum_UTEXB1909:0.0551749229):0.0249674955):0.0537055892):0.0698743763):0.0258114209):0.0166645246	((Chlorococcum_microstigmatum_UTEX_1777_AB983616_Kawasaki_et_al_2015_USA_Elkhart_Indiana_free_living:0.0016424659	Chlorococcum_olefaciens_COU41176:0.0038833299):0.0087869360	Chlamydopodium_vacuolatum_UTEX2111_M63001_free_living:0.0086027384):0.0308852283):0.0000021438):0.0031527971	Chlorococcum_diplobionticum_UTEX950_U70587_free_living:0.0161346972):0.0051507646):0.0036404753	Oophila_amblystomatidis_LA2008_KJ635658_USA_host:0.0036325884):0.0042832588	Chlorococcum_rugosum_UTEX_1785_AB983621_Kawasaki_et_al_2015_USA_Port_Isabel_Texas_free_living:0.0274810344):0.0063201677	Oophila_amblystomatidis_CT2007_KJ635657_USA_host:0.0112609646);
(AF395437.1_Characiosiphon_rivularisUTEX_LB1763:0.0655101791	((((Unique_28sequences:0.0000039912	((LC066328.1_Stephanosphaera_pluvialis_UTEX_771:0.0013748257	AB360748.1_Haematococcus_zimbabwiensis_SAG26.96:0.0059361027):0.0093150881	AB451188.1_Hamakko_caudatus:0.0022565365):0.0210390126):0.0037021837	((Chlorococcum_diplobionticum_UTEX950_U70587_free_living:0.0226858315	((Chlorococcum_microstigmatum_UTEX_1777_AB983616_Kawasaki_et_al_2015_USA_Elkhart_Indiana_free_living:0.0000016158	Chlorococcum_olefaciens_COU41176:0.0054572749):0.0163340743	Chlamydopodium_vacuolatum_UTEX2111_M63001_free_living:0.0073702184):0.0427287408):0.0000034365	(KC986379.1_Haematococcus_pluvialis_KNU-F-2009-H1:0.0092266664	DQ009745.1_Brachiomonas_submarina_UTEX403:0.0232075094):0.0215665330):0.0053307201):0.0000030838	(Oophila_amblystomatidis_LA2008_KJ635658_USA_host:0.0048098078	Chlorococcum_rugosum_UTEX_1785_AB983621_Kawasaki_et_al_2015_USA_Port_Isabel_Texas_free_living:0.0285637877):0.0041910239):0.0066011152	((Oophila_amblystomatidis_KY091670_Suddent_Tract:0.0000016158	Oophila_amblystomatidis_KY091671_Kingston:0.0000016158):0.0063720086	(((((((U41175.1_Tetracystis_aeria:0.0158833639	Chlamydomonas_moewusii_CMU70786:0.0083839996):0.0099710714	Chlamydomonas_acidophila_OU030/a_AJ628977_free_living:0.0104952209):0.0109643605	(((((Unique_4sequences:0.0000036059	(((Oophila_amblystomatidis_BB_cul-B_KJ711138_SUBCLADE3:0.0000016158	Oophila_amblystomatidis_BB_cul-J_KJ711136_SUBCLADE3:0.0000016158):0.0030489954	Chlamydomonas_pseudogloeogama_AF517097:0.0387776089):0.0005846981	Oophila_amblystomatidis_SL-3_KJ711225_SUBCLADE3:0.0000030960):0.0054610657):0.0000039960	Chlamydomonas_nasuta_NIES2225_AB701502_free_living:0.0279310672):0.0112147098	Oophila_amblystomatidis_R-b7_KJ711145_SUBCLADE4:0.0055273294):0.0000034604	(Oophila_amblystomatidis_R-a2_KJ711140_SUBCLADE4:0.0000041247	Oophila_amblystomatidis_R-b9_KJ711147_SUBCLADE4:0.0000016158):0.0035240129):0.0140723346	(Chlamydomonad_sp._NDem9/21T-11d_AY220572_free_living:0.0065123612	(((Oophila_amblystomatidis_CA-3-8_KJ711161_SUBCLADE2:0.0000016158	Oophila_amblystomatidis_CA-2-5_KJ711151__SUBCLADE2:0.0018010391):0.0000031621	Oophila_amblystomatidis_BF-4-8_KJ711173_SUBCLADE2:0.0054778036):0.0054616470	(Oophila_amblystomatidis_RM-1_KJ711220_SUBCLADE1:0.0017905679	(Oophila_amblystomatidis_Hb_cul-rk_KJ711137_SUBCLADE1:0.0000016158	Oophila_amblystomatidis_GSa-ek11_KJ711190_SUBCLADE1:0.0000016158):0.0000033991):0.0000040182):0.0190088342):0.0150902185):0.0067114245):0.0385479844	JN903992.1_Spongiococcum_aplanosporum_SAG:0.0034594051):0.0121393493	AB058373.1_Chlamydomonas_parkeae_MBIC10599:0.0495351224):0.0108862152	AJ781311.1_Chlamydomonas_noctigama_SAG:0.0000037222):0.0787463619	(D86501.1_Carteria_crucifera:0.0279603980	((X56103.1_S.obliquus:0.0419333842	X13688.1:0.0380565591):0.0140385108	(U63101.1_Bracteacoccus_aerius:0.0365439099	AF182816.1_Aphanochaete_magnum_UTEXB1909:0.0907337649):0.0211555089):0.0345875625):0.0637716943):0.0496965756):0.0020265133):0.0151881338	Oophila_amblystomatidis_CT2007_KJ635657_USA_host:0.0084211605);
(AF395437.1_Characiosiphon_rivularisUTEX_LB1763:0.0825897421	((((Unique_28sequences:0.0000034856	((LC066328.1_Stephanosphaera_pluvialis_UTEX_771:0.0017937214	AB360748.1_Haematococcus_zimbabwiensis_SAG26.96:0.0092811698):0.0020138166	AB451188.1_Hamakko_caudatus:0.0018400965):0.0072422770):0.0055403316	((Oophila_amblystomatidis_LA2008_KJ635658_USA_host:0.0000034577	Chlorococcum_rugosum_UTEX_1785_AB983621_Kawasaki_et_al_2015_USA_Port_Isabel_Texas_free_living:0.0300045709):0.0114908233	(Oophila_amblystomatidis_KY091670_Suddent_Tract:0.0000045598	Oophila_amblystomatidis_KY091671_Kingston:0.0000015594):0.0142580913):0.0016830271):0.0000034684	(Chlorococcum_diplobionticum_UTEX950_U70587_free_living:0.0289990027	(KC986379.1_Haematococcus_pluvialis_KNU-F-2009-H1:0.0117801797	(DQ009745.1_Brachiomonas_submarina_UTEX403:0.0034544655	(((((((U41175.1_Tetracystis_aeria:0.0188405112	Chlamydomonas_moewusii_CMU70786:0.0090436179):0.0142836258	Chlamydomonas_acidophila_OU030/a_AJ628977_free_living:0.0110220047):0.0088366678	(((((Unique_4sequences:0.0000030948	(((Oophila_amblystomatidis_BB_cul-B_KJ711138_SUBCLADE3:0.0000015594	Oophila_amblystomatidis_BB_cul-J_KJ711136_SUBCLADE3:0.0000015594):0.0016011805	Chlamydomonas_pseudogloeogama_AF517097:0.0224413762):0.0001888736	Oophila_amblystomatidis_SL-3_KJ711225_SUBCLADE3:0.0000015594):0.0054216857):0.0000038368	Chlamydomonas_nasuta_NIES2225_AB701502_free_living:0.0170110308):0.0073024939	((Oophila_amblystomatidis_R-a2_KJ711140_SUBCLADE4:0.0054342357	Oophila_amblystomatidis_R-b9_KJ711147_SUBCLADE4:0.0000015594):0.0000041886	Oophila_amblystomatidis_R-b7_KJ711145_SUBCLADE4:0.0000015594):0.0000036325):0.0236858614	Chlamydomonad_sp._NDem9/21T-11d_AY220572_free_living:0.0172522282):0.0000033504	(((Oophila_amblystomatidis_CA-3-8_KJ711161_SUBCLADE2:0.0000015594	Oophila_amblystomatidis_CA-2-5_KJ711151__SUBCLADE2:0.0017833300):0.0000041676	Oophila_amblystomatidis_BF-4-8_KJ711173_SUBCLADE2:0.0035902867):0.0035892604	(Oophila_amblystomatidis_RM-1_KJ711220_SUBCLADE1:0.0000015594	(Oophila_amblystomatidis_Hb_cul-rk_KJ711137_SUBCLADE1:0.0000015594	Oophila_amblystomatidis_GSa-ek11_KJ711190_SUBCLADE1:0.0000015594):0.0000033531):0.0000015594):0.0163960870):0.0120428063):0.0839325543	JN903992.1_Spongiococcum_aplanosporum_SAG:0.0028944592):0.0103225815	AB058373.1_Chlamydomonas_parkeae_MBIC10599:0.0598977462):0.0188969376	AJ781311.1_Chlamydomonas_noctigama_SAG:0.0012869167):0.0630395421	(D86501.1_Carteria_crucifera:0.0179987432	((X56103.1_S.obliquus:0.0390212267	X13688.1:0.0430880835):0.0126658040	(U63101.1_Bracteacoccus_aerius:0.0517800574	AF182816.1_Aphanochaete_magnum_UTEXB1909:0.0867944526):0.0065639064):0.0469001979):0.0617583767):0.0257016187):0.0217221988):0.0140916671):0.0000030867):0.0083456489	((Chlorococcum_microstigmatum_UTEX_1777_AB983616_Kawasaki_et_al_2015_USA_Elkhart_Indiana_free_living:0.0000015594	Chlorococcum_olefaciens_COU41176:0.0018129585):0.0178963737	Chlamydopodium_vacuolatum_UTEX2111_M63001_free_living:0.0025689762):0.0274382581):0.0059957796	Oophila_amblystomatidis_CT2007_KJ635657_USA_host:0.0175772269);
(AF395437.1_Characiosiphon_rivularisUTEX_LB1763:0.0641011662	(((((Unique_28sequences:0.0000028525	((LC066328.1_Stephanosphaera_pluvialis_UTEX_771:0.0071885333	AB451188.1_Hamakko_caudatus:0.0000030092):0.0069305521	AB360748.1_Haematococcus_zimbabwiensis_SAG26.96:0.0202059213):0.0078561233):0.0017401328	(Chlorococcum_diplobionticum_UTEX950_U70587_free_living:0.0505220103	((KC986379.1_Haematococcus_pluvialis_KNU-F-2009-H1:0.0101035043	DQ009745.1_Brachiomonas_submarina_UTEX403:0.0275036084):0.0217842323	((Chlorococcum_microstigmatum_UTEX_1777_AB983616_Kawasaki_et_al_2015_USA_Elkhart_Indiana_free_living:0.0017417464	Chlorococcum_olefaciens_COU41176:0.0037080409):0.0121199576	Chlamydopodium_vacuolatum_UTEX2111_M63001_free_living:0.0092120902):0.0268510204):0.0000021767):0.0081592535):0.0045758510	(Oophila_amblystomatidis_LA2008_KJ635658_USA_host:0.0000024125	Chlorococcum_rugosum_UTEX_1785_AB983621_Kawasaki_et_al_2015_USA_Port_Isabel_Texas_free_living:0.0243494491):0.0082782612):0.0038762770	(Oophila_amblystomatidis_KY091670_Suddent_Tract:0.0000011035	Oophila_amblystomatidis_KY091671_Kingston:0.0000011035):0.0113491542):0.0000028127	(((U41175.1_Tetracystis_aeria:0.0125125920	(((((((Unique_4sequences:0.0000011035	((Oophila_amblystomatidis_BB_cul-B_KJ711138_SUBCLADE3:0.0000011035	Oophila_amblystomatidis_BB_cul-J_KJ711136_SUBCLADE3:0.0000011035):0.0035963737	Oophila_amblystomatidis_SL-3_KJ711225_SUBCLADE3:0.0000011035):0.0017841271):0.0000011035	Chlamydomonas_nasuta_NIES2225_AB701502_free_living:0.0035829319):0.0035847636	Oophila_amblystomatidis_R-b7_KJ711145_SUBCLADE4:0.0000011035):0.0000024888	((Oophila_amblystomatidis_R-a2_KJ711140_SUBCLADE4:0.0017779681	Chlamydomonas_pseudogloeogama_AF517097:0.0193279465):0.0000010909	Oophila_amblystomatidis_R-b9_KJ711147_SUBCLADE4:0.0000011035):0.0000026864):0.0194166667	Chlamydomonad_sp._NDem9/21T-11d_AY220572_free_living:0.0176186748):0.0000025036	(((Oophila_amblystomatidis_CA-3-8_KJ711161_SUBCLADE2:0.0000011035	Oophila_amblystomatidis_CA-2-5_KJ711151__SUBCLADE2:0.0000011035):0.0000011035	Oophila_amblystomatidis_BF-4-8_KJ711173_SUBCLADE2:0.0035779026):0.0065614981	((Oophila_amblystomatidis_RM-1_KJ711220_SUBCLADE1:0.0000011035	Oophila_amblystomatidis_Hb_cul-rk_KJ711137_SUBCLADE1:0.0000011035):0.0000011035	Oophila_amblystomatidis_GSa-ek11_KJ711190_SUBCLADE1:0.0000011035):0.0042794766):0.0185398138):0.0090054535	(Chlamydomonas_acidophila_OU030/a_AJ628977_free_living:0.0097687331	Chlamydomonas_moewusii_CMU70786:0.0192232603):0.0058265099):0.0097319627):0.0362029503	((AB058373.1_Chlamydomonas_parkeae_MBIC10599:0.0545895585	AJ781311.1_Chlamydomonas_noctigama_SAG:0.0174656683):0.0000022391	JN903992.1_Spongiococcum_aplanosporum_SAG:0.0031940718):0.0136186203):0.0362927865	(D86501.1_Carteria_crucifera:0.0499383158	((X56103.1_S.obliquus:0.0456642084	X13688.1:0.0709393958):0.0000026749	(U63101.1_Bracteacoccus_aerius:0.0176537029	AF182816.1_Aphanochaete_magnum_UTEXB1909:0.0586756808):0.0069587867):0.0255416791):0.0393929177):0.0406031572):0.0122575021	Oophila_amblystomatidis_CT2007_KJ635657_USA_host:0.0143437412);
(AF395437.1_Characiosiphon_rivularisUTEX_LB1763:0.0737216448	((((Unique_28sequences:0.0000009969	(((Oophila_amblystomatidis_LA2008_KJ635658_USA_host:0.0000009969	Chlorococcum_rugosum_UTEX_1785_AB983621_Kawasaki_et_al_2015_USA_Port_Isabel_Texas_free_living:0.0251895452):0.0054250614	(Oophila_amblystomatidis_KY091670_Suddent_Tract:0.0000009969	Oophila_amblystomatidis_KY091671_Kingston:0.0000009969):0.0037373377):0.0000026759	((LC066328.1_Stephanosphaera_pluvialis_UTEX_771:0.0015125441	AB360748.1_Haematococcus_zimbabwiensis_SAG26.96:0.0021321685):0.0137102169	AB451188.1_Hamakko_caudatus:0.0000009969):0.0117305651):0.0057381779):0.0000025339	Oophila_amblystomatidis_CT2007_KJ635657_USA_host:0.0226376703):0.0031111747	((KC986379.1_Haematococcus_pluvialis_KNU-F-2009-H1:0.0151324924	DQ009745.1_Brachiomonas_submarina_UTEX403:0.0111231120):0.0033894132	(((((U41175.1_Tetracystis_aeria:0.0076280860	((((Unique_4sequences:0.0000027263	(((Oophila_amblystomatidis_BB_cul-B_KJ711138_SUBCLADE3:0.0000009969	Oophila_amblystomatidis_BB_cul-J_KJ711136_SUBCLADE3:0.0000009969):0.0073165880	Chlamydomonas_pseudogloeogama_AF517097:0.0236534533):0.0000026960	Oophila_amblystomatidis_SL-3_KJ711225_SUBCLADE3:0.0000009969):0.0131962189):0.0000023480	((Oophila_amblystomatidis_R-a2_KJ711140_SUBCLADE4:0.0000009969	Oophila_amblystomatidis_R-b9_KJ711147_SUBCLADE4:0.0000009969):0.0000021250	Oophila_amblystomatidis_R-b7_KJ711145_SUBCLADE4:0.0092157318):0.0017832553):0.0148781699	Chlamydomonas_nasuta_NIES2225_AB701502_free_living:0.0044210464):0.0183649342	(Chlamydomonad_sp._NDem9/21T-11d_AY220572_free_living:0.0153371777	(((Oophila_amblystomatidis_CA-3-8_KJ711161_SUBCLADE2:0.0000009969	Oophila_amblystomatidis_CA-2-5_KJ711151__SUBCLADE2:0.0000009969):0.0000009969	Oophila_amblystomatidis_BF-4-8_KJ711173_SUBCLADE2:0.0000009969):0.0074181083	(Oophila_amblystomatidis_RM-1_KJ711220_SUBCLADE1:0.0036435327	(Oophila_amblystomatidis_Hb_cul-rk_KJ711137_SUBCLADE1:0.0000009969	Oophila_amblystomatidis_GSa-ek11_KJ711190_SUBCLADE1:0.0000009969):0.0000009969):0.0000009969):0.0061669486):0.0102915451):0.0215097342):0.0129480750	Chlamydomonas_moewusii_CMU70786:0.0040738439):0.0105695746	((AB058373.1_Chlamydomonas_parkeae_MBIC10599:0.0299261466	AJ781311.1_Chlamydomonas_noctigama_SAG:0.0214449995):0.0209387214	JN903992.1_Spongiococcum_aplanosporum_SAG:0.0018061094):0.0500181868):0.0138321728	Chlamydomonas_acidophila_OU030/a_AJ628977_free_living:0.0061435480):0.0626968250	(D86501.1_Carteria_crucifera:0.0186730048	((X56103.1_S.obliquus:0.0284863683	X13688.1:0.0485903261):0.0190385632	(U63101.1_Bracteacoccus_aerius:0.0390359949	AF182816.1_Aphanochaete_magnum_UTEXB1909:0.0324444265):0.0154457526):0.0395106345):0.0636770758):0.0125136186):0.0146008161):0.0000019996	((Chlorococcum_microstigmatum_UTEX_1777_AB983616_Kawasaki_et_al_2015_USA_Elkhart_Indiana_free_living:0.0000009969	Chlorococcum_olefaciens_COU41176:0.0037272260):0.0247278545	Chlamydopodium_vacuolatum_UTEX2111_M63001_free_living:0.0066457281):0.0176092756):0.0172474632	Chlorococcum_diplobionticum_UTEX950_U70587_free_living:0.0113875872);
(AF395437.1_Characiosiphon_rivularisUTEX_LB1763:0.0269682880	(((((Unique_28sequences:0.0000022535	((Chlorococcum_diplobionticum_UTEX950_U70587_free_living:0.0193333460	((Chlorococcum_microstigmatum_UTEX_1777_AB983616_Kawasaki_et_al_2015_USA_Elkhart_Indiana_free_living:0.0017995640	Chlorococcum_olefaciens_COU41176:0.0000029417):0.0229563634	Chlamydopodium_vacuolatum_UTEX2111_M63001_free_living:0.0037936855):0.0285437614):0.0000022719	(KC986379.1_Haematococcus_pluvialis_KNU-F-2009-H1:0.0125701372	DQ009745.1_Brachiomonas_submarina_UTEX403:0.0187980260):0.0140041372):0.0037408989):0.0000022105	((LC066328.1_Stephanosphaera_pluvialis_UTEX_771:0.0017165875	AB360748.1_Haematococcus_zimbabwiensis_SAG26.96:0.0076997756):0.0082852844	AB451188.1_Hamakko_caudatus:0.0033970684):0.0117848393):0.0000021113	(Oophila_amblystomatidis_LA2008_KJ635658_USA_host:0.0023519357	Chlorococcum_rugosum_UTEX_1785_AB983621_Kawasaki_et_al_2015_USA_Port_Isabel_Texas_free_living:0.0202221966):0.0174470857):0.0022342245	((Oophila_amblystomatidis_KY091670_Suddent_Tract:0.0000010137	Oophila_amblystomatidis_KY091671_Kingston:0.0000010137):0.0137299336	(D86501.1_Carteria_crucifera:0.0412172582	((X56103.1_S.obliquus:0.0407469308	X13688.1:0.0482634386):0.0045775788	(U63101.1_Bracteacoccus_aerius:0.0196904730	AF182816.1_Aphanochaete_magnum_UTEXB1909:0.0475890808):0.0000029579):0.0522656605):0.0918046496):0.0000021873):0.0057731931	Oophila_amblystomatidis_CT2007_KJ635657_USA_host:0.0164622776):0.0199847265	((((U41175.1_Tetracystis_aeria:0.0164778448	Chlamydomonas_moewusii_CMU70786:0.0245282088):0.0079331757	((((Unique_4sequences:0.0000027498	(((Oophila_amblystomatidis_BB_cul-B_KJ711138_SUBCLADE3:0.0000010137	Oophila_amblystomatidis_BB_cul-J_KJ711136_SUBCLADE3:0.0000010137):0.0071736329	Chlamydomonas_pseudogloeogama_AF517097:0.0396586920):0.0000603807	Oophila_amblystomatidis_SL-3_KJ711225_SUBCLADE3:0.0000010137):0.0071562297):0.0000022951	((Oophila_amblystomatidis_R-a2_KJ711140_SUBCLADE4:0.0000010137	Oophila_amblystomatidis_R-b9_KJ711147_SUBCLADE4:0.0000010137):0.0000010137	Oophila_amblystomatidis_R-b7_KJ711145_SUBCLADE4:0.0017423998):0.0071249208):0.0127845858	Chlamydomonas_nasuta_NIES2225_AB701502_free_living:0.0043140428):0.0162596104	(Chlamydomonad_sp._NDem9/21T-11d_AY220572_free_living:0.0092093002	(((Oophila_amblystomatidis_CA-3-8_KJ711161_SUBCLADE2:0.0000010137	Oophila_amblystomatidis_BF-4-8_KJ711173_SUBCLADE2:0.0000010137):0.0000010137	Oophila_amblystomatidis_CA-2-5_KJ711151__SUBCLADE2:0.0017646404):0.0041074453	(Oophila_amblystomatidis_RM-1_KJ711220_SUBCLADE1:0.0017575082	(Oophila_amblystomatidis_Hb_cul-rk_KJ711137_SUBCLADE1:0.0000010137	Oophila_amblystomatidis_GSa-ek11_KJ711190_SUBCLADE1:0.0000010137):0.0000010137):0.0030382323):0.0089964118):0.0075634954):0.0146652345):0.0087998734	Chlamydomonas_acidophila_OU030/a_AJ628977_free_living:0.0120151673):0.0220866930	(AB058373.1_Chlamydomonas_parkeae_MBIC10599:0.0224186986	(JN903992.1_Spongiococcum_aplanosporum_SAG:0.0074917047	AJ781311.1_Chlamydomonas_noctigama_SAG:0.0173917756):0.0000029404):0.0252360038):0.0765422939);
(AF395437.1_Characiosiphon_rivularisUTEX_LB1763:0.0588445804	((Unique_28sequences:0.0000015085	((((Oophila_amblystomatidis_KY091670_Suddent_Tract:0.0000015085	Oophila_amblystomatidis_KY091671_Kingston:0.0000015085):0.0184154404	KC986379.1_Haematococcus_pluvialis_KNU-F-2009-H1:0.0213321020):0.0000043982	((DQ009745.1_Brachiomonas_submarina_UTEX403:0.0124990791	(((((((U41175.1_Tetracystis_aeria:0.0186129338	Chlamydomonas_moewusii_CMU70786:0.0074731500):0.0100028480	Chlamydomonas_acidophila_OU030/a_AJ628977_free_living:0.0041403963):0.0104999477	(((((Unique_4sequences:0.0000015085	((Oophila_amblystomatidis_R-a2_KJ711140_SUBCLADE4:0.0000015085	Oophila_amblystomatidis_R-b7_KJ711145_SUBCLADE4:0.0018357493):0.0000015085	(Oophila_amblystomatidis_R-b9_KJ711147_SUBCLADE4:0.0000015085	Chlamydomonas_pseudogloeogama_AF517097:0.0195695146):0.0000015085):0.0036820111):0.0000032987	Oophila_amblystomatidis_SL-3_KJ711225_SUBCLADE3:0.0018186205):0.0058602092	Chlamydomonas_nasuta_NIES2225_AB701502_free_living:0.0187455047):0.0037782209	(Oophila_amblystomatidis_BB_cul-B_KJ711138_SUBCLADE3:0.0000015085	Oophila_amblystomatidis_BB_cul-J_KJ711136_SUBCLADE3:0.0000015085):0.0016614386):0.0124712614	(Chlamydomonad_sp._NDem9/21T-11d_AY220572_free_living:0.0175921064	(((Oophila_amblystomatidis_CA-3-8_KJ711161_SUBCLADE2:0.0000015085	Oophila_amblystomatidis_CA-2-5_KJ711151__SUBCLADE2:0.0054841918):0.0000015085	Oophila_amblystomatidis_BF-4-8_KJ711173_SUBCLADE2:0.0073631549):0.0073282405	(Oophila_amblystomatidis_RM-1_KJ711220_SUBCLADE1:0.0017876573	(Oophila_amblystomatidis_Hb_cul-rk_KJ711137_SUBCLADE1:0.0000015085	Oophila_amblystomatidis_GSa-ek11_KJ711190_SUBCLADE1:0.0000015085):0.0000015085):0.0000015085):0.0124675785):0.0146961510):0.0317556719):0.0409139586	JN903992.1_Spongiococcum_aplanosporum_SAG:0.0000031705):0.0229854861	AB058373.1_Chlamydomonas_parkeae_MBIC10599:0.0686039315):0.0093155197	AJ781311.1_Chlamydomonas_noctigama_SAG:0.0070197763):0.0190356398	(D86501.1_Carteria_crucifera:0.0163098645	((X56103.1_S.obliquus:0.0630567798	(U63101.1_Bracteacoccus_aerius:0.0463546193	AF182816.1_Aphanochaete_magnum_UTEXB1909:0.0383532490):0.0341745187):0.0000038156	X13688.1:0.0450010993):0.0451909344):0.0927695051):0.0200942960):0.0157806362	((Chlorococcum_microstigmatum_UTEX_1777_AB983616_Kawasaki_et_al_2015_USA_Elkhart_Indiana_free_living:0.0031288830	Chlorococcum_olefaciens_COU41176:0.0045907263):0.0229067205	Chlamydopodium_vacuolatum_UTEX2111_M63001_free_living:0.0000015085):0.0100417650):0.0116622467):0.0000041513	Chlorococcum_diplobionticum_UTEX950_U70587_free_living:0.0177461310):0.0019845379):0.0000039102	((LC066328.1_Stephanosphaera_pluvialis_UTEX_771:0.0015971819	AB360748.1_Haematococcus_zimbabwiensis_SAG26.96:0.0058097126):0.0065922517	AB451188.1_Hamakko_caudatus:0.0051046577):0.0187895638):0.0000042406	((Oophila_amblystomatidis_LA2008_KJ635658_USA_host:0.0076395695	Chlorococcum_rugosum_UTEX_1785_AB983621_Kawasaki_et_al_2015_USA_Port_Isabel_Texas_free_living:0.0246104649):0.0140788044	Oophila_amblystomatidis_CT2007_KJ635657_USA_host:0.0251467368):0.0077777101);
(AF395437.1_Characiosiphon_rivularisUTEX_LB1763:0.0386690711	(((((Unique_28sequences:0.0000039091	((LC066328.1_Stephanosphaera_pluvialis_UTEX_771:0.0006407576	AB360748.1_Haematococcus_zimbabwiensis_SAG26.96:0.0105933740):0.0123556533	AB451188.1_Hamakko_caudatus:0.0000895667):0.0355815413):0.0039842602	((Chlorococcum_diplobionticum_UTEX950_U70587_free_living:0.0253196870	((Chlorococcum_microstigmatum_UTEX_1777_AB983616_Kawasaki_et_al_2015_USA_Elkhart_Indiana_free_living:0.0000016462	Chlorococcum_olefaciens_COU41176:0.0075175461):0.0124439729	Chlamydopodium_vacuolatum_UTEX2111_M63001_free_living:0.0060024493):0.0280497348):0.0000046651	(KC986379.1_Haematococcus_pluvialis_KNU-F-2009-H1:0.0192695538	DQ009745.1_Brachiomonas_submarina_UTEX403:0.0171073531):0.0281479265):0.0084233243):0.0000040855	(Oophila_amblystomatidis_LA2008_KJ635658_USA_host:0.0026426251	Chlorococcum_rugosum_UTEX_1785_AB983621_Kawasaki_et_al_2015_USA_Port_Isabel_Texas_free_living:0.0151872668):0.0081427927):0.0067999430	(Oophila_amblystomatidis_KY091670_Suddent_Tract:0.0000016462	Oophila_amblystomatidis_KY091671_Kingston:0.0000016462):0.0137539817):0.0057079927	Oophila_amblystomatidis_CT2007_KJ635657_USA_host:0.0133905441):0.0172041533	(((((U41175.1_Tetracystis_aeria:0.0050633377	((AB058373.1_Chlamydomonas_parkeae_MBIC10599:0.0525948054	JN903992.1_Spongiococcum_aplanosporum_SAG:0.0068656755):0.0075295454	AJ781311.1_Chlamydomonas_noctigama_SAG:0.0034332698):0.0627295667):0.0184175824	((((Unique_4sequences:0.0000039752	(((Oophila_amblystomatidis_BB_cul-B_KJ711138_SUBCLADE3:0.0000016462	Oophila_amblystomatidis_BB_cul-J_KJ711136_SUBCLADE3:0.0000016462):0.0032617573	Chlamydomonas_pseudogloeogama_AF517097:0.0379838184):0.0003949311	Oophila_amblystomatidis_SL-3_KJ711225_SUBCLADE3:0.0000016462):0.0112334976):0.0000033669	((Oophila_amblystomatidis_R-a2_KJ711140_SUBCLADE4:0.0036467709	Oophila_amblystomatidis_R-b9_KJ711147_SUBCLADE4:0.0000016462):0.0000038092	Oophila_amblystomatidis_R-b7_KJ711145_SUBCLADE4:0.0000016462):0.0073942778):0.0219985445	Chlamydomonas_nasuta_NIES2225_AB701502_free_living:0.0044225749):0.0101752487	(Chlamydomonad_sp._NDem9/21T-11d_AY220572_free_living:0.0064548844	(((Oophila_amblystomatidis_CA-3-8_KJ711161_SUBCLADE2:0.0000016462	Oophila_amblystomatidis_CA-2-5_KJ711151__SUBCLADE2:0.0000035643):0.0000036332	Oophila_amblystomatidis_BF-4-8_KJ711173_SUBCLADE2:0.0036323529):0.0054735437	(Oophila_amblystomatidis_RM-1_KJ711220_SUBCLADE1:0.0017970727	(Oophila_amblystomatidis_Hb_cul-rk_KJ711137_SUBCLADE1:0.0000016462	Oophila_amblystomatidis_GSa-ek11_KJ711190_SUBCLADE1:0.0000016462):0.0000036760):0.0000036442):0.0381524589):0.0115145747):0.0215411133):0.0038055233	Chlamydomonas_moewusii_CMU70786:0.0231852345):0.0223483108	Chlamydomonas_acidophila_OU030/a_AJ628977_free_living:0.0000033776):0.0736635654	(D86501.1_Carteria_crucifera:0.0771350341	(((X56103.1_S.obliquus:0.0449160273	X13688.1:0.0640097721):0.0000036223	AF182816.1_Aphanochaete_magnum_UTEXB1909:0.1163588173):0.0036809414	U63101.1_Bracteacoccus_aerius:0.0398884604):0.0122577895):0.0433543406):0.0100067786);
(AF395437.1_Characiosiphon_rivularisUTEX_LB1763:0.0115473215	((((((Unique_28sequences:0.0000010592	(((Oophila_amblystomatidis_LA2008_KJ635658_USA_host:0.0057901534	Chlorococcum_rugosum_UTEX_1785_AB983621_Kawasaki_et_al_2015_USA_Port_Isabel_Texas_free_living:0.0262214411):0.0159685351	(Oophila_amblystomatidis_KY091670_Suddent_Tract:0.0000010592	Oophila_amblystomatidis_KY091671_Kingston:0.0000010592):0.0037050087):0.0000022782	((LC066328.1_Stephanosphaera_pluvialis_UTEX_771:0.0015796122	AB360748.1_Haematococcus_zimbabwiensis_SAG26.96:0.0059264575):0.0115910679	AB451188.1_Hamakko_caudatus:0.0000022109):0.0074555854):0.0055253529):0.0012144268	Oophila_amblystomatidis_CT2007_KJ635657_USA_host:0.0255928618):0.0032335707	((Chlorococcum_microstigmatum_UTEX_1777_AB983616_Kawasaki_et_al_2015_USA_Elkhart_Indiana_free_living:0.0034274990	Chlorococcum_olefaciens_COU41176:0.0038855391):0.0198411863	Chlamydopodium_vacuolatum_UTEX2111_M63001_free_living:0.0028526916):0.0223273267):0.0000030069	(KC986379.1_Haematococcus_pluvialis_KNU-F-2009-H1:0.0156630798	DQ009745.1_Brachiomonas_submarina_UTEX403:0.0058009116):0.0193850213):0.0110178986	Chlorococcum_diplobionticum_UTEX950_U70587_free_living:0.0052160379):0.0060283091	(D86501.1_Carteria_crucifera:0.0406557223	((X56103.1_S.obliquus:0.0555612649	X13688.1:0.0572377985):0.0068489497	(U63101.1_Bracteacoccus_aerius:0.0175814048	AF182816.1_Aphanochaete_magnum_UTEXB1909:0.0473403387):0.0000028830):0.0246269360):0.0379564849):0.0274984200	(((((((((((U41175.1_Tetracystis_aeria:0.0160882988	Chlamydomonas_moewusii_CMU70786:0.0134438811):0.0059732962	Chlamydomonas_acidophila_OU030/a_AJ628977_free_living:0.0052824884):0.0101127769	((AB058373.1_Chlamydomonas_parkeae_MBIC10599:0.0233813965	AJ781311.1_Chlamydomonas_noctigama_SAG:0.0184099452):0.0056782115	JN903992.1_Spongiococcum_aplanosporum_SAG:0.0067330555):0.0469982992):0.0035827459	(Chlamydomonad_sp._NDem9/21T-11d_AY220572_free_living:0.0168470825	(((Oophila_amblystomatidis_CA-3-8_KJ711161_SUBCLADE2:0.0000010592	Oophila_amblystomatidis_CA-2-5_KJ711151__SUBCLADE2:0.0000010592):0.0000010592	Oophila_amblystomatidis_BF-4-8_KJ711173_SUBCLADE2:0.0035789742):0.0036884442	(Oophila_amblystomatidis_RM-1_KJ711220_SUBCLADE1:0.0017776135	(Oophila_amblystomatidis_Hb_cul-rk_KJ711137_SUBCLADE1:0.0000010592	Oophila_amblystomatidis_GSa-ek11_KJ711190_SUBCLADE1:0.0000010592):0.0000010592):0.0052853213):0.0076940576):0.0023604143):0.0000022659	Chlamydomonas_pseudogloeogama_AF517097:0.0296936967):0.0162922193	Oophila_amblystomatidis_R-b9_KJ711147_SUBCLADE4:0.0000010592):0.0000028785	(Oophila_amblystomatidis_R-a2_KJ711140_SUBCLADE4:0.0000010592	Oophila_amblystomatidis_R-b7_KJ711145_SUBCLADE4:0.0000010592):0.0000022564):0.0053494690	Chlamydomonas_nasuta_NIES2225_AB701502_free_living:0.0109570188):0.0000022020	Unique_4sequences:0.0000023615):0.0072288955	Oophila_amblystomatidis_SL-3_KJ711225_SUBCLADE3:0.0000028572):0.0063178676	(Oophila_amblystomatidis_BB_cul-B_KJ711138_SUBCLADE3:0.0000010592	Oophila_amblystomatidis_BB_cul-J_KJ711136_SUBCLADE3:0.0000010592):0.0009611183):0.0450692775);
(AF395437.1_Characiosiphon_rivularisUTEX_LB1763:0.0563243546	((Unique_28sequences:0.0000011245	((Oophila_amblystomatidis_LA2008_KJ635658_USA_host:0.0132458462	(((LC066328.1_Stephanosphaera_pluvialis_UTEX_771:0.0022211295	AB360748.1_Haematococcus_zimbabwiensis_SAG26.96:0.0154939859):0.0149661586	AB451188.1_Hamakko_caudatus:0.0000030923):0.0113950887	(Oophila_amblystomatidis_KY091670_Suddent_Tract:0.0000011245	Oophila_amblystomatidis_KY091671_Kingston:0.0000011245):0.0076857019):0.0000032701):0.0036475628	((KC986379.1_Haematococcus_pluvialis_KNU-F-2009-H1:0.0063042600	DQ009745.1_Brachiomonas_submarina_UTEX403:0.0244277530):0.0098264089	(((U41175.1_Tetracystis_aeria:0.0000026853	(((((Unique_4sequences:0.0000029628	((Oophila_amblystomatidis_BB_cul-B_KJ711138_SUBCLADE3:0.0000011245	Oophila_amblystomatidis_BB_cul-J_KJ711136_SUBCLADE3:0.0000011245):0.0037389672	Oophila_amblystomatidis_SL-3_KJ711225_SUBCLADE3:0.0000023586):0.0037127751):0.0000023932	((Oophila_amblystomatidis_R-a2_KJ711140_SUBCLADE4:0.0000011245	(Oophila_amblystomatidis_R-b9_KJ711147_SUBCLADE4:0.0000011245	Chlamydomonas_pseudogloeogama_AF517097:0.0278163440):0.0000025725):0.0000011245	Oophila_amblystomatidis_R-b7_KJ711145_SUBCLADE4:0.0055091497):0.0055563751):0.0115910853	Chlamydomonas_nasuta_NIES2225_AB701502_free_living:0.0021245563):0.0159320277	(Chlamydomonad_sp._NDem9/21T-11d_AY220572_free_living:0.0249756637	(((Oophila_amblystomatidis_CA-3-8_KJ711161_SUBCLADE2:0.0000011245	Oophila_amblystomatidis_CA-2-5_KJ711151__SUBCLADE2:0.0036786437):0.0000011245	Oophila_amblystomatidis_BF-4-8_KJ711173_SUBCLADE2:0.0018237378):0.0055210638	(Oophila_amblystomatidis_RM-1_KJ711220_SUBCLADE1:0.0036443952	(Oophila_amblystomatidis_Hb_cul-rk_KJ711137_SUBCLADE1:0.0000011245	Oophila_amblystomatidis_GSa-ek11_KJ711190_SUBCLADE1:0.0000011245):0.0000011245):0.0000011245):0.0160227517):0.0032877021):0.0133312805	(Chlamydomonas_acidophila_OU030/a_AJ628977_free_living:0.0199314523	Chlamydomonas_moewusii_CMU70786:0.0080913574):0.0033650691):0.0070073522):0.0405532276	((AB058373.1_Chlamydomonas_parkeae_MBIC10599:0.0377651369	AJ781311.1_Chlamydomonas_noctigama_SAG:0.0060836599):0.0066908409	JN903992.1_Spongiococcum_aplanosporum_SAG:0.0101913485):0.0139178960):0.0708069023	(D86501.1_Carteria_crucifera:0.0551577080	((X56103.1_S.obliquus:0.0513982275	X13688.1:0.0887676357):0.0263634362	(U63101.1_Bracteacoccus_aerius:0.0253673421	AF182816.1_Aphanochaete_magnum_UTEXB1909:0.0670797582):0.0066720673):0.0206780934):0.0523162019):0.0055924784):0.0251356180):0.0000025801):0.0024021379	((Chlorococcum_diplobionticum_UTEX950_U70587_free_living:0.0180431946	Chlorococcum_rugosum_UTEX_1785_AB983621_Kawasaki_et_al_2015_USA_Port_Isabel_Texas_free_living:0.0335672634):0.0002355414	((Chlorococcum_microstigmatum_UTEX_1777_AB983616_Kawasaki_et_al_2015_USA_Elkhart_Indiana_free_living:0.0025010779	Chlorococcum_olefaciens_COU41176:0.0049702915):0.0303085163	Chlamydopodium_vacuolatum_UTEX2111_M63001_free_living:0.0034219614):0.0174661257):0.0164959101):0.0091887103	Oophila_amblystomatidis_CT2007_KJ635657_USA_host:0.0151387708);
(AF395437.1_Characiosiphon_rivularisUTEX_LB1763:0.0404313886	((Unique_28sequences:0.0000010076	((LC066328.1_Stephanosphaera_pluvialis_UTEX_771:0.0017363163	AB360748.1_Haematococcus_zimbabwiensis_SAG26.96:0.0074531883):0.0018720280	AB451188.1_Hamakko_caudatus:0.0000022505):0.0192759019):0.0018051699	((((Oophila_amblystomatidis_KY091670_Suddent_Tract:0.0000010076	Oophila_amblystomatidis_KY091671_Kingston:0.0000010076):0.0082079556	((Chlorococcum_microstigmatum_UTEX_1777_AB983616_Kawasaki_et_al_2015_USA_Elkhart_Indiana_free_living:0.0054957761	Chlorococcum_olefaciens_COU41176:0.0018951536):0.0054929878	Chlamydopodium_vacuolatum_UTEX2111_M63001_free_living:0.0041844548):0.0137529502):0.0011663968	(KC986379.1_Haematococcus_pluvialis_KNU-F-2009-H1:0.0117449428	(DQ009745.1_Brachiomonas_submarina_UTEX403:0.0027856145	(((((U41175.1_Tetracystis_aeria:0.0134653942	(((((Unique_4sequences:0.0000010076	((Oophila_amblystomatidis_R-a2_KJ711140_SUBCLADE4:0.0018025444	Oophila_amblystomatidis_R-b9_KJ711147_SUBCLADE4:0.0000010076):0.0000024401	(((Oophila_amblystomatidis_BB_cul-B_KJ711138_SUBCLADE3:0.0000010076	Oophila_amblystomatidis_BB_cul-J_KJ711136_SUBCLADE3:0.0000010076):0.0036261844	Chlamydomonas_pseudogloeogama_AF517097:0.0158464875):0.0000371044	Oophila_amblystomatidis_SL-3_KJ711225_SUBCLADE3:0.0000010076):0.0073789214):0.0000010076):0.0000010076	Oophila_amblystomatidis_R-b7_KJ711145_SUBCLADE4:0.0036279477):0.0036560461	Chlamydomonas_nasuta_NIES2225_AB701502_free_living:0.0000010076):0.0097262092	(Chlamydomonad_sp._NDem9/21T-11d_AY220572_free_living:0.0083410433	(((Oophila_amblystomatidis_CA-3-8_KJ711161_SUBCLADE2:0.0000010076	Oophila_amblystomatidis_CA-2-5_KJ711151__SUBCLADE2:0.0018027963):0.0000010076	Oophila_amblystomatidis_BF-4-8_KJ711173_SUBCLADE2:0.0018007020):0.0110960850	((Oophila_amblystomatidis_RM-1_KJ711220_SUBCLADE1:0.0000010076	Oophila_amblystomatidis_GSa-ek11_KJ711190_SUBCLADE1:0.0000010076):0.0000010076	Oophila_amblystomatidis_Hb_cul-rk_KJ711137_SUBCLADE1:0.0000010076):0.0000020288):0.0147975028):0.0124922176):0.0146161841	(Chlamydomonas_acidophila_OU030/a_AJ628977_free_living:0.0104394263	Chlamydomonas_moewusii_CMU70786:0.0170393060):0.0037536224):0.0104742142):0.0317977309	JN903992.1_Spongiococcum_aplanosporum_SAG:0.0089582160):0.0031933477	AB058373.1_Chlamydomonas_parkeae_MBIC10599:0.0256683254):0.0131787021	AJ781311.1_Chlamydomonas_noctigama_SAG:0.0000028594):0.0286440425	(D86501.1_Carteria_crucifera:0.0391190057	(((X56103.1_S.obliquus:0.0263610185	X13688.1:0.0283702708):0.0082668589	U63101.1_Bracteacoccus_aerius:0.0303221812):0.0009141932	AF182816.1_Aphanochaete_magnum_UTEXB1909:0.0409206522):0.0291057324):0.0332554464):0.0174903116):0.0111887898):0.0156304124):0.0000020938	Chlorococcum_diplobionticum_UTEX950_U70587_free_living:0.0217788726):0.0019695988):0.0000027007	((Oophila_amblystomatidis_LA2008_KJ635658_USA_host:0.0000021568	Chlorococcum_rugosum_UTEX_1785_AB983621_Kawasaki_et_al_2015_USA_Port_Isabel_Texas_free_living:0.0246119221):0.0076171632	Oophila_amblystomatidis_CT2007_KJ635657_USA_host:0.0140281223):0.0054799338);
(AF395437.1_Characiosiphon_rivularisUTEX_LB1763:0.0563880508	((((Unique_28sequences:0.0000011359	(((Oophila_amblystomatidis_LA2008_KJ635658_USA_host:0.0000031992	Chlorococcum_rugosum_UTEX_1785_AB983621_Kawasaki_et_al_2015_USA_Port_Isabel_Texas_free_living:0.0307952326):0.0091959672	(Oophila_amblystomatidis_KY091670_Suddent_Tract:0.0000011359	Oophila_amblystomatidis_KY091671_Kingston:0.0000011359):0.0057964140):0.0000027733	((LC066328.1_Stephanosphaera_pluvialis_UTEX_771:0.0000011359	AB360748.1_Haematococcus_zimbabwiensis_SAG26.96:0.0092886829):0.0131217639	AB451188.1_Hamakko_caudatus:0.0000024119):0.0222728818):0.0055746352):0.0000025114	Oophila_amblystomatidis_CT2007_KJ635657_USA_host:0.0306237960):0.0057765029	((KC986379.1_Haematococcus_pluvialis_KNU-F-2009-H1:0.0058645364	DQ009745.1_Brachiomonas_submarina_UTEX403:0.0286835836):0.0142924073	((Chlorococcum_microstigmatum_UTEX_1777_AB983616_Kawasaki_et_al_2015_USA_Elkhart_Indiana_free_living:0.0000011359	Chlorococcum_olefaciens_COU41176:0.0017609113):0.0220307215	Chlamydopodium_vacuolatum_UTEX2111_M63001_free_living:0.0181555706):0.0358197945):0.0000030813):0.0143782584	Chlorococcum_diplobionticum_UTEX950_U70587_free_living:0.0256125290):0.0153287895	(((((U41175.1_Tetracystis_aeria:0.0000030007	Chlamydomonas_moewusii_CMU70786:0.0208006018):0.0022125147	(((((Unique_4sequences:0.0000025974	(((Oophila_amblystomatidis_R-a2_KJ711140_SUBCLADE4:0.0000011359	Oophila_amblystomatidis_R-b7_KJ711145_SUBCLADE4:0.0000011359):0.0000011359	Oophila_amblystomatidis_R-b9_KJ711147_SUBCLADE4:0.0000011359):0.0035714775	Chlamydomonas_nasuta_NIES2225_AB701502_free_living:0.0172192807):0.0000025189):0.0035756922	Oophila_amblystomatidis_SL-3_KJ711225_SUBCLADE3:0.0000011359):0.0073380072	(Oophila_amblystomatidis_BB_cul-B_KJ711138_SUBCLADE3:0.0000011359	Oophila_amblystomatidis_BB_cul-J_KJ711136_SUBCLADE3:0.0000011359):0.0000029080):0.0144963856	Chlamydomonas_pseudogloeogama_AF517097:0.0264016346):0.0000027254	(Chlamydomonad_sp._NDem9/21T-11d_AY220572_free_living:0.0148481750	(((Oophila_amblystomatidis_CA-3-8_KJ711161_SUBCLADE2:0.0000011359	Oophila_amblystomatidis_CA-2-5_KJ711151__SUBCLADE2:0.0000011359):0.0000022573	Oophila_amblystomatidis_BF-4-8_KJ711173_SUBCLADE2:0.0073743300):0.0000025525	((Oophila_amblystomatidis_RM-1_KJ711220_SUBCLADE1:0.0017939961	Oophila_amblystomatidis_GSa-ek11_KJ711190_SUBCLADE1:0.0000011359):0.0000011359	Oophila_amblystomatidis_Hb_cul-rk_KJ711137_SUBCLADE1:0.0000011359):0.0036157752):0.0086296476):0.0080270968):0.0059586555):0.0021076392	((AB058373.1_Chlamydomonas_parkeae_MBIC10599:0.0435965251	AJ781311.1_Chlamydomonas_noctigama_SAG:0.0252876371):0.0001253326	JN903992.1_Spongiococcum_aplanosporum_SAG:0.0091053854):0.0290135198):0.0117544162	Chlamydomonas_acidophila_OU030/a_AJ628977_free_living:0.0000023717):0.0424647900	(D86501.1_Carteria_crucifera:0.0486081450	((X56103.1_S.obliquus:0.0506513891	X13688.1:0.0594253819):0.0000025144	(U63101.1_Bracteacoccus_aerius:0.0371633904	AF182816.1_Aphanochaete_magnum_UTEXB1909:0.1067472504):0.0018273192):0.0093010015):0.0505190726):0.0089441538);
(AF395437.1_Characiosiphon_rivularisUTEX_LB1763:0.0407353022	((((Unique_28sequences:0.0000026982	((LC066328.1_Stephanosphaera_pluvialis_UTEX_771:0.0000028274	AB360748.1_Haematococcus_zimbabwiensis_SAG26.96:0.0092696145):0.0076311745	AB451188.1_Hamakko_caudatus:0.0015494874):0.0095636404):0.0055091345	((((Oophila_amblystomatidis_KY091670_Suddent_Tract:0.0000010773	Oophila_amblystomatidis_KY091671_Kingston:0.0000010773):0.0096509824	((Chlorococcum_microstigmatum_UTEX_1777_AB983616_Kawasaki_et_al_2015_USA_Elkhart_Indiana_free_living:0.0000026848	Chlorococcum_olefaciens_COU41176:0.0075144479):0.0132337130	Chlamydopodium_vacuolatum_UTEX2111_M63001_free_living:0.0078741584):0.0161622159):0.0000024040	(KC986379.1_Haematococcus_pluvialis_KNU-F-2009-H1:0.0039366582	DQ009745.1_Brachiomonas_submarina_UTEX403:0.0190881926):0.0194707046):0.0014121532	Chlorococcum_diplobionticum_UTEX950_U70587_free_living:0.0257198428):0.0020644437):0.0030607228	(Oophila_amblystomatidis_LA2008_KJ635658_USA_host:0.0030915228	Chlorococcum_rugosum_UTEX_1785_AB983621_Kawasaki_et_al_2015_USA_Port_Isabel_Texas_free_living:0.0205081771):0.0088328767):0.0148049979	Oophila_amblystomatidis_CT2007_KJ635657_USA_host:0.0242534034):0.0174228301	(((((U41175.1_Tetracystis_aeria:0.0000026579	((AB058373.1_Chlamydomonas_parkeae_MBIC10599:0.0267367791	AJ781311.1_Chlamydomonas_noctigama_SAG:0.0144509555):0.0079279932	JN903992.1_Spongiococcum_aplanosporum_SAG:0.0007043601):0.0545194253):0.0137890701	Chlamydomonas_moewusii_CMU70786:0.0095718663):0.0070060054	((((Unique_4sequences:0.0000026971	((Oophila_amblystomatidis_BB_cul-B_KJ711138_SUBCLADE3:0.0000010773	Oophila_amblystomatidis_BB_cul-J_KJ711136_SUBCLADE3:0.0000010773):0.0036332851	Oophila_amblystomatidis_SL-3_KJ711225_SUBCLADE3:0.0000022875):0.0018030719):0.0036249726	(((Oophila_amblystomatidis_R-a2_KJ711140_SUBCLADE4:0.0000012111	Oophila_amblystomatidis_R-b9_KJ711147_SUBCLADE4:0.0000010773):0.0000025717	Chlamydomonas_pseudogloeogama_AF517097:0.0105531580):0.0054466768	Oophila_amblystomatidis_R-b7_KJ711145_SUBCLADE4:0.0017963007):0.0000026639):0.0116177698	Chlamydomonas_nasuta_NIES2225_AB701502_free_living:0.0163930453):0.0000029642	(Chlamydomonad_sp._NDem9/21T-11d_AY220572_free_living:0.0058392979	(((Oophila_amblystomatidis_CA-3-8_KJ711161_SUBCLADE2:0.0000010773	Oophila_amblystomatidis_CA-2-5_KJ711151__SUBCLADE2:0.0000010773):0.0000028749	Oophila_amblystomatidis_BF-4-8_KJ711173_SUBCLADE2:0.0054635663):0.0017984765	(Oophila_amblystomatidis_RM-1_KJ711220_SUBCLADE1:0.0017993595	(Oophila_amblystomatidis_Hb_cul-rk_KJ711137_SUBCLADE1:0.0000010773	Oophila_amblystomatidis_GSa-ek11_KJ711190_SUBCLADE1:0.0000010773):0.0000010773):0.0000028385):0.0262364901):0.0063727658):0.0183355562):0.0079605695	Chlamydomonas_acidophila_OU030/a_AJ628977_free_living:0.0055514687):0.0659148131	(D86501.1_Carteria_crucifera:0.0674553774	(((X56103.1_S.obliquus:0.0432452001	X13688.1:0.0369338552):0.0242144432	AF182816.1_Aphanochaete_magnum_UTEXB1909:0.0670415746):0.0105083902	U63101.1_Bracteacoccus_aerius:0.0498022702):0.0143570225):0.0397772882):0.0002137162);
(AF395437.1_Characiosiphon_rivularisUTEX_LB1763:0.0529851788	((((Unique_28sequences:0.0000022432	((LC066328.1_Stephanosphaera_pluvialis_UTEX_771:0.0014571512	AB360748.1_Haematococcus_zimbabwiensis_SAG26.96:0.0094523526):0.0101339727	AB451188.1_Hamakko_caudatus:0.0012345495):0.0156090662):0.0017891018	((Chlorococcum_diplobionticum_UTEX950_U70587_free_living:0.0112727236	((KC986379.1_Haematococcus_pluvialis_KNU-F-2009-H1:0.0124884905	DQ009745.1_Brachiomonas_submarina_UTEX403:0.0147930109):0.0078976914	(((((U41175.1_Tetracystis_aeria:0.0138769430	((((Unique_4sequences:0.0000010648	(((Oophila_amblystomatidis_BB_cul-B_KJ711138_SUBCLADE3:0.0000010648	Oophila_amblystomatidis_BB_cul-J_KJ711136_SUBCLADE3:0.0000010648):0.0053762180	Chlamydomonas_pseudogloeogama_AF517097:0.0118592750):0.0000891722	Oophila_amblystomatidis_SL-3_KJ711225_SUBCLADE3:0.0000027312):0.0073065868):0.0000023540	((Oophila_amblystomatidis_R-a2_KJ711140_SUBCLADE4:0.0000025325	Oophila_amblystomatidis_R-b9_KJ711147_SUBCLADE4:0.0000010648):0.0017885626	Oophila_amblystomatidis_R-b7_KJ711145_SUBCLADE4:0.0036651172):0.0036716874):0.0069913900	Chlamydomonas_nasuta_NIES2225_AB701502_free_living:0.0042055350):0.0266769443	(Chlamydomonad_sp._NDem9/21T-11d_AY220572_free_living:0.0072453932	(((Oophila_amblystomatidis_CA-3-8_KJ711161_SUBCLADE2:0.0000010648	Oophila_amblystomatidis_BF-4-8_KJ711173_SUBCLADE2:0.0018094657):0.0000010648	Oophila_amblystomatidis_CA-2-5_KJ711151__SUBCLADE2:0.0054928424):0.0036322930	(Oophila_amblystomatidis_RM-1_KJ711220_SUBCLADE1:0.0036318488	(Oophila_amblystomatidis_Hb_cul-rk_KJ711137_SUBCLADE1:0.0000010648	Oophila_amblystomatidis_GSa-ek11_KJ711190_SUBCLADE1:0.0000010648):0.0000010648):0.0000020752):0.0119775073):0.0053060128):0.0223578132):0.0035330704	Chlamydomonas_moewusii_CMU70786:0.0162642091):0.0069069203	Chlamydomonas_acidophila_OU030/a_AJ628977_free_living:0.0117353504):0.0385052206	((AB058373.1_Chlamydomonas_parkeae_MBIC10599:0.0479836170	AJ781311.1_Chlamydomonas_noctigama_SAG:0.0115549240):0.0022645307	JN903992.1_Spongiococcum_aplanosporum_SAG:0.0065757224):0.0152191437):0.0232529285	(D86501.1_Carteria_crucifera:0.0202533016	((X56103.1_S.obliquus:0.0431745682	X13688.1:0.0370544461):0.0025819702	(U63101.1_Bracteacoccus_aerius:0.0160024127	AF182816.1_Aphanochaete_magnum_UTEXB1909:0.0636027101):0.0183745412):0.0326485191):0.0245869011):0.0100919801):0.0149818271):0.0000029368	((Chlorococcum_microstigmatum_UTEX_1777_AB983616_Kawasaki_et_al_2015_USA_Elkhart_Indiana_free_living:0.0017389509	Chlorococcum_olefaciens_COU41176:0.0018611226):0.0075909793	Chlamydopodium_vacuolatum_UTEX2111_M63001_free_living:0.0016951541):0.0235394460):0.0015669127):0.0029928632	(Oophila_amblystomatidis_LA2008_KJ635658_USA_host:0.0084177540	Chlorococcum_rugosum_UTEX_1785_AB983621_Kawasaki_et_al_2015_USA_Port_Isabel_Texas_free_living:0.0117184098):0.0051312220):0.0018778645	(Oophila_amblystomatidis_KY091670_Suddent_Tract:0.0000024473	Oophila_amblystomatidis_KY091671_Kingston:0.0000024473):0.0111916106):0.0083435202	Oophila_amblystomatidis_CT2007_KJ635657_USA_host:0.0039128303);
(AF395437.1_Characiosiphon_rivularisUTEX_LB1763:0.0487283686	((((Unique_28sequences:0.0000012226	((Chlorococcum_diplobionticum_UTEX950_U70587_free_living:0.0224310246	((Chlorococcum_microstigmatum_UTEX_1777_AB983616_Kawasaki_et_al_2015_USA_Elkhart_Indiana_free_living:0.0000012226	Chlorococcum_olefaciens_COU41176:0.0075784230):0.0085357859	Chlamydopodium_vacuolatum_UTEX2111_M63001_free_living:0.0115616437):0.0186583943):0.0000028099	(KC986379.1_Haematococcus_pluvialis_KNU-F-2009-H1:0.0166350774	DQ009745.1_Brachiomonas_submarina_UTEX403:0.0160839890):0.0146387427):0.0094732492):0.0000012226	((LC066328.1_Stephanosphaera_pluvialis_UTEX_771:0.0092967224	AB451188.1_Hamakko_caudatus:0.0018893052):0.0039703191	AB360748.1_Haematococcus_zimbabwiensis_SAG26.96:0.0091723348):0.0040800351):0.0016654976	(Oophila_amblystomatidis_LA2008_KJ635658_USA_host:0.0030432004	Chlorococcum_rugosum_UTEX_1785_AB983621_Kawasaki_et_al_2015_USA_Port_Isabel_Texas_free_living:0.0229930908):0.0025916863):0.0066754139	((Oophila_amblystomatidis_KY091670_Suddent_Tract:0.0000012226	Oophila_amblystomatidis_KY091671_Kingston:0.0000012226):0.0064125431	(((((U41175.1_Tetracystis_aeria:0.0266199856	Chlamydomonas_moewusii_CMU70786:0.0206765057):0.0091448694	((((Unique_4sequences:0.0000012226	(((Oophila_amblystomatidis_BB_cul-B_KJ711138_SUBCLADE3:0.0000012226	Oophila_amblystomatidis_BB_cul-J_KJ711136_SUBCLADE3:0.0000012226):0.0018115181	Chlamydomonas_pseudogloeogama_AF517097:0.0141801637):0.0000012226	Oophila_amblystomatidis_SL-3_KJ711225_SUBCLADE3:0.0000012226):0.0055082081):0.0000033021	((Oophila_amblystomatidis_R-a2_KJ711140_SUBCLADE4:0.0000012226	Oophila_amblystomatidis_R-b9_KJ711147_SUBCLADE4:0.0000012226):0.0000012226	Oophila_amblystomatidis_R-b7_KJ711145_SUBCLADE4:0.0036423797):0.0018065510):0.0146619323	Chlamydomonas_nasuta_NIES2225_AB701502_free_living:0.0122038054):0.0122441394	(Chlamydomonad_sp._NDem9/21T-11d_AY220572_free_living:0.0020726577	(((Oophila_amblystomatidis_CA-3-8_KJ711161_SUBCLADE2:0.0000012226	Oophila_amblystomatidis_CA-2-5_KJ711151__SUBCLADE2:0.0018029036):0.0000012226	Oophila_amblystomatidis_BF-4-8_KJ711173_SUBCLADE2:0.0018019752):0.0093233792	(Oophila_amblystomatidis_RM-1_KJ711220_SUBCLADE1:0.0035954854	(Oophila_amblystomatidis_Hb_cul-rk_KJ711137_SUBCLADE1:0.0000012226	Oophila_amblystomatidis_GSa-ek11_KJ711190_SUBCLADE1:0.0000012226):0.0000012226):0.0017663113):0.0176539833):0.0229833620):0.0226570402):0.0113871604	Chlamydomonas_acidophila_OU030/a_AJ628977_free_living:0.0000036225):0.0542342280	((AB058373.1_Chlamydomonas_parkeae_MBIC10599:0.0229148206	AJ781311.1_Chlamydomonas_noctigama_SAG:0.0102272102):0.0055153624	JN903992.1_Spongiococcum_aplanosporum_SAG:0.0094966870):0.0107939318):0.0326181106	(D86501.1_Carteria_crucifera:0.0477667776	((X56103.1_S.obliquus:0.0327742408	X13688.1:0.0618506909):0.0044767050	(U63101.1_Bracteacoccus_aerius:0.0231688213	AF182816.1_Aphanochaete_magnum_UTEXB1909:0.0606035239):0.0285990764):0.0154888553):0.0434950181):0.0508871918):0.0000030149):0.0172747857	Oophila_amblystomatidis_CT2007_KJ635657_USA_host:0.0096502907);
(AF395437.1_Characiosiphon_rivularisUTEX_LB1763:0.0376340827	(((((Unique_28sequences:0.0000015773	((LC066328.1_Stephanosphaera_pluvialis_UTEX_771:0.0000036320	AB360748.1_Haematococcus_zimbabwiensis_SAG26.96:0.0074595308):0.0018150910	AB451188.1_Hamakko_caudatus:0.0000034989):0.0074884548):0.0018592290	((Chlorococcum_diplobionticum_UTEX950_U70587_free_living:0.0115032098	((Chlorococcum_microstigmatum_UTEX_1777_AB983616_Kawasaki_et_al_2015_USA_Elkhart_Indiana_free_living:0.0017896568	Chlorococcum_olefaciens_COU41176:0.0000015773):0.0077213521	Chlamydopodium_vacuolatum_UTEX2111_M63001_free_living:0.0039800777):0.0139771709):0.0000031878	(KC986379.1_Haematococcus_pluvialis_KNU-F-2009-H1:0.0095710533	DQ009745.1_Brachiomonas_submarina_UTEX403:0.0104589500):0.0079660651):0.0019868441):0.0000033326	(Oophila_amblystomatidis_LA2008_KJ635658_USA_host:0.0042907797	Chlorococcum_rugosum_UTEX_1785_AB983621_Kawasaki_et_al_2015_USA_Port_Isabel_Texas_free_living:0.0098046324):0.0095199074):0.0065570650	Oophila_amblystomatidis_CT2007_KJ635657_USA_host:0.0088872562):0.0020049951	(Oophila_amblystomatidis_KY091670_Suddent_Tract:0.0000015773	Oophila_amblystomatidis_KY091671_Kingston:0.0000015773):0.0059348840):0.0059934534	(((((U41175.1_Tetracystis_aeria:0.0127832663	(((((Unique_4sequences:0.0000015773	((Oophila_amblystomatidis_R-a2_KJ711140_SUBCLADE4:0.0017814097	Oophila_amblystomatidis_R-b9_KJ711147_SUBCLADE4:0.0000015773):0.0000029139	Oophila_amblystomatidis_R-b7_KJ711145_SUBCLADE4:0.0017846921):0.0000015772):0.0000031070	(Chlamydomonas_nasuta_NIES2225_AB701502_free_living:0.0122332628	Chlamydomonad_sp._NDem9/21T-11d_AY220572_free_living:0.0102018265):0.0027445011):0.0019455032	((Oophila_amblystomatidis_BB_cul-B_KJ711138_SUBCLADE3:0.0000015773	(Oophila_amblystomatidis_BB_cul-J_KJ711136_SUBCLADE3:0.0000015773	Oophila_amblystomatidis_SL-3_KJ711225_SUBCLADE3:0.0000015773):0.0000015772):0.0000015772	Chlamydomonas_pseudogloeogama_AF517097:0.0182354368):0.0074608985):0.0005364884	((Oophila_amblystomatidis_CA-3-8_KJ711161_SUBCLADE2:0.0000015773	(Oophila_amblystomatidis_BF-4-8_KJ711173_SUBCLADE2:0.0017821738	Oophila_amblystomatidis_CA-2-5_KJ711151__SUBCLADE2:0.0017841664):0.0000015772):0.0017825530	((Oophila_amblystomatidis_RM-1_KJ711220_SUBCLADE1:0.0000015773	Oophila_amblystomatidis_Hb_cul-rk_KJ711137_SUBCLADE1:0.0000015773):0.0000015772	Oophila_amblystomatidis_GSa-ek11_KJ711190_SUBCLADE1:0.0000015773):0.0000015772):0.0145317571):0.0186750073	(Chlamydomonas_acidophila_OU030/a_AJ628977_free_living:0.0022694591	Chlamydomonas_moewusii_CMU70786:0.0176296458):0.0054138377):0.0137051099):0.0146567404	AB058373.1_Chlamydomonas_parkeae_MBIC10599:0.0379481152):0.0006893722	JN903992.1_Spongiococcum_aplanosporum_SAG:0.0142849943):0.0100057413	AJ781311.1_Chlamydomonas_noctigama_SAG:0.0079802119):0.0184156976	(D86501.1_Carteria_crucifera:0.0127103885	((X56103.1_S.obliquus:0.0251328447	X13688.1:0.0070968951):0.0045533450	(U63101.1_Bracteacoccus_aerius:0.0232027036	AF182816.1_Aphanochaete_magnum_UTEXB1909:0.0200984048):0.0208190761):0.0576605354):0.0623400385):0.0268202317);
(AF395437.1_Characiosiphon_rivularisUTEX_LB1763:0.0485208865	((((Unique_28sequences:0.0000021461	((LC066328.1_Stephanosphaera_pluvialis_UTEX_771:0.0000020784	AB360748.1_Haematococcus_zimbabwiensis_SAG26.96:0.0131505831):0.0091191097	AB451188.1_Hamakko_caudatus:0.0000020587):0.0229900000):0.0018060460	(Oophila_amblystomatidis_LA2008_KJ635658_USA_host:0.0059885678	(KC986379.1_Haematococcus_pluvialis_KNU-F-2009-H1:0.0147688388	(DQ009745.1_Brachiomonas_submarina_UTEX403:0.0043088176	((((U41175.1_Tetracystis_aeria:0.0000021539	(((((Unique_4sequences:0.0000022896	((((Oophila_amblystomatidis_BB_cul-B_KJ711138_SUBCLADE3:0.0000010217	Oophila_amblystomatidis_BB_cul-J_KJ711136_SUBCLADE3:0.0000010217):0.0000010217	Oophila_amblystomatidis_SL-3_KJ711225_SUBCLADE3:0.0000010217):0.0000020454	Chlamydomonas_pseudogloeogama_AF517097:0.0278573740):0.0090648207	Chlamydomonas_nasuta_NIES2225_AB701502_free_living:0.0035473104):0.0000023446):0.0053583943	Oophila_amblystomatidis_R-b7_KJ711145_SUBCLADE4:0.0017669912):0.0000021312	(Oophila_amblystomatidis_R-a2_KJ711140_SUBCLADE4:0.0017624314	Oophila_amblystomatidis_R-b9_KJ711147_SUBCLADE4:0.0000010217):0.0000026758):0.0027814183	(Chlamydomonad_sp._NDem9/21T-11d_AY220572_free_living:0.0090861394	(((Oophila_amblystomatidis_CA-3-8_KJ711161_SUBCLADE2:0.0000010217	Oophila_amblystomatidis_CA-2-5_KJ711151__SUBCLADE2:0.0000010217):0.0000010217	Oophila_amblystomatidis_BF-4-8_KJ711173_SUBCLADE2:0.0072378486):0.0071346219	(Oophila_amblystomatidis_RM-1_KJ711220_SUBCLADE1:0.0035839202	(Oophila_amblystomatidis_Hb_cul-rk_KJ711137_SUBCLADE1:0.0000010217	Oophila_amblystomatidis_GSa-ek11_KJ711190_SUBCLADE1:0.0000010217):0.0000010217):0.0019352697):0.0121296292):0.0069481626):0.0234813265	(Chlamydomonas_acidophila_OU030/a_AJ628977_free_living:0.0161905549	Chlamydomonas_moewusii_CMU70786:0.0047212367):0.0038418755):0.0165791226):0.0477760981	(AB058373.1_Chlamydomonas_parkeae_MBIC10599:0.0393858396	AJ781311.1_Chlamydomonas_noctigama_SAG:0.0078044096):0.0001053583):0.0057579042	JN903992.1_Spongiococcum_aplanosporum_SAG:0.0000030066):0.0316840046	(D86501.1_Carteria_crucifera:0.0376367341	((X56103.1_S.obliquus:0.0631207518	X13688.1:0.0260239225):0.0184387482	(U63101.1_Bracteacoccus_aerius:0.0415716250	AF182816.1_Aphanochaete_magnum_UTEXB1909:0.0719630976):0.0048515445):0.0276413119):0.0267822207):0.0203574984):0.0162378427):0.0268345546):0.0013790755):0.0000020799	(Chlorococcum_diplobionticum_UTEX950_U70587_free_living:0.0153156268	(((Chlorococcum_microstigmatum_UTEX_1777_AB983616_Kawasaki_et_al_2015_USA_Elkhart_Indiana_free_living:0.0018072470	Chlorococcum_olefaciens_COU41176:0.0000010217):0.0128085383	Chlamydopodium_vacuolatum_UTEX2111_M63001_free_living:0.0008970681):0.0102270924	Chlorococcum_rugosum_UTEX_1785_AB983621_Kawasaki_et_al_2015_USA_Port_Isabel_Texas_free_living:0.0056825898):0.0024747701):0.0073381886):0.0020359863	(Oophila_amblystomatidis_KY091670_Suddent_Tract:0.0000020560	Oophila_amblystomatidis_KY091671_Kingston:0.0000010217):0.0015896431):0.0100690280	Oophila_amblystomatidis_CT2007_KJ635657_USA_host:0.0166055924);
(AF395437.1_Characiosiphon_rivularisUTEX_LB1763:0.0290964353	(((((((Unique_28sequences:0.0000028286	((LC066328.1_Stephanosphaera_pluvialis_UTEX_771:0.0000010952	AB451188.1_Hamakko_caudatus:0.0036163824):0.0052343843	AB360748.1_Haematococcus_zimbabwiensis_SAG26.96:0.0078896329):0.0098182908):0.0056761148	((Chlorococcum_diplobionticum_UTEX950_U70587_free_living:0.0282729775	((Chlorococcum_microstigmatum_UTEX_1777_AB983616_Kawasaki_et_al_2015_USA_Elkhart_Indiana_free_living:0.0000010952	Chlorococcum_olefaciens_COU41176:0.0000010952):0.0095847116	Chlamydopodium_vacuolatum_UTEX2111_M63001_free_living:0.0039150643):0.0156217938):0.0000030472	(KC986379.1_Haematococcus_pluvialis_KNU-F-2009-H1:0.0034128505	DQ009745.1_Brachiomonas_submarina_UTEX403:0.0228599361):0.0147096624):0.0014609591):0.0059997793	Chlorococcum_rugosum_UTEX_1785_AB983621_Kawasaki_et_al_2015_USA_Port_Isabel_Texas_free_living:0.0210686854):0.0000022216	Oophila_amblystomatidis_LA2008_KJ635658_USA_host:0.0050671550):0.0038595350	Oophila_amblystomatidis_CT2007_KJ635657_USA_host:0.0178957098):0.0091152341	(Oophila_amblystomatidis_KY091670_Suddent_Tract:0.0000010952	Oophila_amblystomatidis_KY091671_Kingston:0.0000010952):0.0000024085):0.0208720580	(D86501.1_Carteria_crucifera:0.0339196845	((X56103.1_S.obliquus:0.0336604506	(X13688.1:0.0541718504	AF182816.1_Aphanochaete_magnum_UTEXB1909:0.0603534417):0.0000027493):0.0061871095	U63101.1_Bracteacoccus_aerius:0.0356946564):0.0347287906):0.0446159846):0.0131987452	((((U41175.1_Tetracystis_aeria:0.0071308839	((((((Unique_4sequences:0.0000010952	(((Oophila_amblystomatidis_BB_cul-B_KJ711138_SUBCLADE3:0.0000010952	Oophila_amblystomatidis_BB_cul-J_KJ711136_SUBCLADE3:0.0000010952):0.0008078309	Chlamydomonas_pseudogloeogama_AF517097:0.0126893159):0.0009995996	Oophila_amblystomatidis_SL-3_KJ711225_SUBCLADE3:0.0000032113):0.0073461276):0.0000029819	Chlamydomonas_nasuta_NIES2225_AB701502_free_living:0.0054542284):0.0054804246	Oophila_amblystomatidis_R-b7_KJ711145_SUBCLADE4:0.0017917722):0.0000026729	(Oophila_amblystomatidis_R-a2_KJ711140_SUBCLADE4:0.0000025375	Oophila_amblystomatidis_R-b9_KJ711147_SUBCLADE4:0.0000010952):0.0054521386):0.0142707244	(Chlamydomonad_sp._NDem9/21T-11d_AY220572_free_living:0.0144833608	(((Oophila_amblystomatidis_CA-3-8_KJ711161_SUBCLADE2:0.0000010952	Oophila_amblystomatidis_BF-4-8_KJ711173_SUBCLADE2:0.0000010952):0.0000010952	Oophila_amblystomatidis_CA-2-5_KJ711151__SUBCLADE2:0.0000010952):0.0000010952	((Oophila_amblystomatidis_RM-1_KJ711220_SUBCLADE1:0.0000010952	Oophila_amblystomatidis_Hb_cul-rk_KJ711137_SUBCLADE1:0.0000010952):0.0000010952	Oophila_amblystomatidis_GSa-ek11_KJ711190_SUBCLADE1:0.0000010952):0.0017808522):0.0160999576):0.0095827548):0.0279085565	(Chlamydomonas_acidophila_OU030/a_AJ628977_free_living:0.0039872830	Chlamydomonas_moewusii_CMU70786:0.0071335216):0.0119380316):0.0093995051):0.0382277869	JN903992.1_Spongiococcum_aplanosporum_SAG:0.0100190603):0.0138869780	AJ781311.1_Chlamydomonas_noctigama_SAG:0.0213698224):0.0142300203	AB058373.1_Chlamydomonas_parkeae_MBIC10599:0.0250846198):0.0539748472);
(AF395437.1_Characiosiphon_rivularisUTEX_LB1763:0.0346198590	((((Unique_28sequences:0.0000014628	((LC066328.1_Stephanosphaera_pluvialis_UTEX_771:0.0000014628	AB360748.1_Haematococcus_zimbabwiensis_SAG26.96:0.0000014628):0.0040774981	AB451188.1_Hamakko_caudatus:0.0033243592):0.0120807111):0.0036962305	((KC986379.1_Haematococcus_pluvialis_KNU-F-2009-H1:0.0066951854	DQ009745.1_Brachiomonas_submarina_UTEX403:0.0065588191):0.0073664381	(((((((U41175.1_Tetracystis_aeria:0.0124248932	Chlamydomonas_moewusii_CMU70786:0.0275260993):0.0069041103	Chlamydomonas_acidophila_OU030/a_AJ628977_free_living:0.0099561131):0.0039233275	(((((Unique_4sequences:0.0000014628	(((Oophila_amblystomatidis_R-a2_KJ711140_SUBCLADE4:0.0000027335	Oophila_amblystomatidis_R-b9_KJ711147_SUBCLADE4:0.0000014628):0.0035405521	Oophila_amblystomatidis_R-b7_KJ711145_SUBCLADE4:0.0058896783):0.0056813292	Chlamydomonas_nasuta_NIES2225_AB701502_free_living:0.0132951561):0.0000014628):0.0055181327	Oophila_amblystomatidis_SL-3_KJ711225_SUBCLADE3:0.0000014628):0.0036520358	(Oophila_amblystomatidis_BB_cul-B_KJ711138_SUBCLADE3:0.0000014628	Oophila_amblystomatidis_BB_cul-J_KJ711136_SUBCLADE3:0.0000014628):0.0000014628):0.0111142227	Chlamydomonas_pseudogloeogama_AF517097:0.0206071448):0.0045319832	(Chlamydomonad_sp._NDem9/21T-11d_AY220572_free_living:0.0194801693	(((Oophila_amblystomatidis_CA-3-8_KJ711161_SUBCLADE2:0.0000014628	Oophila_amblystomatidis_CA-2-5_KJ711151__SUBCLADE2:0.0000014628):0.0000014628	Oophila_amblystomatidis_BF-4-8_KJ711173_SUBCLADE2:0.0074087786):0.0000014628	((Oophila_amblystomatidis_RM-1_KJ711220_SUBCLADE1:0.0000014628	Oophila_amblystomatidis_GSa-ek11_KJ711190_SUBCLADE1:0.0000014628):0.0000014628	Oophila_amblystomatidis_Hb_cul-rk_KJ711137_SUBCLADE1:0.0000014628):0.0036410980):0.0125607864):0.0138068641):0.0026863909):0.0506887661	JN903992.1_Spongiococcum_aplanosporum_SAG:0.0088122984):0.0060920282	AB058373.1_Chlamydomonas_parkeae_MBIC10599:0.0593455307):0.0104147566	AJ781311.1_Chlamydomonas_noctigama_SAG:0.0025723461):0.0363465171	(D86501.1_Carteria_crucifera:0.0659981154	(((X56103.1_S.obliquus:0.0274245986	X13688.1:0.0305749763):0.0364327877	AF182816.1_Aphanochaete_magnum_UTEXB1909:0.0699818741):0.0018414516	U63101.1_Bracteacoccus_aerius:0.0290959459):0.0128939559):0.0238400903):0.0359585530):0.0157198715):0.0000026398	((Oophila_amblystomatidis_LA2008_KJ635658_USA_host:0.0057038922	Chlorococcum_rugosum_UTEX_1785_AB983621_Kawasaki_et_al_2015_USA_Port_Isabel_Texas_free_living:0.0079503670):0.0158292665	(Chlorococcum_diplobionticum_UTEX950_U70587_free_living:0.0101499670	((Chlorococcum_microstigmatum_UTEX_1777_AB983616_Kawasaki_et_al_2015_USA_Elkhart_Indiana_free_living:0.0014973094	Chlorococcum_olefaciens_COU41176:0.0021346603):0.0196917566	Chlamydopodium_vacuolatum_UTEX2111_M63001_free_living:0.0000022413):0.0294718045):0.0013375752):0.0000014628):0.0021756676	(Oophila_amblystomatidis_KY091670_Suddent_Tract:0.0000014628	Oophila_amblystomatidis_KY091671_Kingston:0.0000014628):0.0075527556):0.0074420376	Oophila_amblystomatidis_CT2007_KJ635657_USA_host:0.0172856165);
(AF395437.1_Characiosiphon_rivularisUTEX_LB1763:0.0449806583	(((Unique_28sequences:0.0000012425	(((Oophila_amblystomatidis_LA2008_KJ635658_USA_host:0.0094424126	Chlorococcum_rugosum_UTEX_1785_AB983621_Kawasaki_et_al_2015_USA_Port_Isabel_Texas_free_living:0.0125450983):0.0044055444	Oophila_amblystomatidis_CT2007_KJ635657_USA_host:0.0038866830):0.0036028479	((LC066328.1_Stephanosphaera_pluvialis_UTEX_771:0.0013365657	AB360748.1_Haematococcus_zimbabwiensis_SAG26.96:0.0061318833):0.0127862112	AB451188.1_Hamakko_caudatus:0.0059217969):0.0205226944):0.0000012425):0.0025340023	(Oophila_amblystomatidis_KY091670_Suddent_Tract:0.0000012425	Oophila_amblystomatidis_KY091671_Kingston:0.0000012425):0.0164740813):0.0000025785	(KC986379.1_Haematococcus_pluvialis_KNU-F-2009-H1:0.0172924258	(((DQ009745.1_Brachiomonas_submarina_UTEX403:0.0118216241	((U41175.1_Tetracystis_aeria:0.0025271189	((((((Unique_4sequences:0.0000012425	Oophila_amblystomatidis_SL-3_KJ711225_SUBCLADE3:0.0000031721):0.0000025007	((Oophila_amblystomatidis_R-a2_KJ711140_SUBCLADE4:0.0000012425	(Oophila_amblystomatidis_R-b9_KJ711147_SUBCLADE4:0.0000012425	Chlamydomonas_pseudogloeogama_AF517097:0.0114687921):0.0000012425):0.0000027543	Oophila_amblystomatidis_R-b7_KJ711145_SUBCLADE4:0.0037266712):0.0037232529):0.0075646564	(Oophila_amblystomatidis_BB_cul-B_KJ711138_SUBCLADE3:0.0000012425	Oophila_amblystomatidis_BB_cul-J_KJ711136_SUBCLADE3:0.0000012425):0.0000036284):0.0024349088	Chlamydomonas_nasuta_NIES2225_AB701502_free_living:0.0092549664):0.0138726461	(Chlamydomonad_sp._NDem9/21T-11d_AY220572_free_living:0.0190872950	(((Oophila_amblystomatidis_CA-3-8_KJ711161_SUBCLADE2:0.0000012425	Oophila_amblystomatidis_BF-4-8_KJ711173_SUBCLADE2:0.0000012425):0.0000012425	Oophila_amblystomatidis_CA-2-5_KJ711151__SUBCLADE2:0.0000012425):0.0018230287	(Oophila_amblystomatidis_RM-1_KJ711220_SUBCLADE1:0.0018253128	(Oophila_amblystomatidis_Hb_cul-rk_KJ711137_SUBCLADE1:0.0000012425	Oophila_amblystomatidis_GSa-ek11_KJ711190_SUBCLADE1:0.0000012425):0.0000012425):0.0000012425):0.0096761264):0.0044436299):0.0155875686	(Chlamydomonas_acidophila_OU030/a_AJ628977_free_living:0.0149589243	Chlamydomonas_moewusii_CMU70786:0.0154666796):0.0080464513):0.0014930250):0.0334126185	((AB058373.1_Chlamydomonas_parkeae_MBIC10599:0.0620483288	JN903992.1_Spongiococcum_aplanosporum_SAG:0.0053211478):0.0195511735	AJ781311.1_Chlamydomonas_noctigama_SAG:0.0000029019):0.0219494016):0.0447988487):0.0115840052	(D86501.1_Carteria_crucifera:0.0200536866	(((X56103.1_S.obliquus:0.0291273472	X13688.1:0.0356287368):0.0068148233	U63101.1_Bracteacoccus_aerius:0.0312036746):0.0000034999	AF182816.1_Aphanochaete_magnum_UTEXB1909:0.0662251081):0.0386153537):0.0924884641):0.0129367001	((Chlorococcum_microstigmatum_UTEX_1777_AB983616_Kawasaki_et_al_2015_USA_Elkhart_Indiana_free_living:0.0000012425	Chlorococcum_olefaciens_COU41176:0.0018593068):0.0180598404	Chlamydopodium_vacuolatum_UTEX2111_M63001_free_living:0.0050629385):0.0171006094):0.0103088816):0.0000027014):0.0133587884	Chlorococcum_diplobionticum_UTEX950_U70587_free_living:0.0100682362);
(AF395437.1_Characiosiphon_rivularisUTEX_LB1763:0.0734291361	(((Unique_28sequences:0.0000015920	((LC066328.1_Stephanosphaera_pluvialis_UTEX_771:0.0018027056	AB360748.1_Haematococcus_zimbabwiensis_SAG26.96:0.0018122014):0.0018405252	AB451188.1_Hamakko_caudatus:0.0000015920):0.0151974351):0.0017900050	((Oophila_amblystomatidis_KY091670_Suddent_Tract:0.0000015920	Oophila_amblystomatidis_KY091671_Kingston:0.0000015920):0.0000015920	(((Chlorococcum_diplobionticum_UTEX950_U70587_free_living:0.0241636110	(((((U41175.1_Tetracystis_aeria:0.0153639755	Chlamydomonas_moewusii_CMU70786:0.0129532800):0.0135088063	Chlamydomonas_acidophila_OU030/a_AJ628977_free_living:0.0112869667):0.0088161329	((((Unique_4sequences:0.0000015920	((Oophila_amblystomatidis_R-a2_KJ711140_SUBCLADE4:0.0017845514	Oophila_amblystomatidis_R-b9_KJ711147_SUBCLADE4:0.0000015920):0.0000045260	Oophila_amblystomatidis_R-b7_KJ711145_SUBCLADE4:0.0035985705):0.0000015920):0.0000015920	(((Oophila_amblystomatidis_BB_cul-B_KJ711138_SUBCLADE3:0.0000015920	Oophila_amblystomatidis_SL-3_KJ711225_SUBCLADE3:0.0000015920):0.0000015920	Oophila_amblystomatidis_BB_cul-J_KJ711136_SUBCLADE3:0.0000015920):0.0000015920	Chlamydomonas_pseudogloeogama_AF517097:0.0210533314):0.0111352321):0.0129087220	Chlamydomonas_nasuta_NIES2225_AB701502_free_living:0.0023741685):0.0063186168	(Chlamydomonad_sp._NDem9/21T-11d_AY220572_free_living:0.0098287277	(((Oophila_amblystomatidis_CA-3-8_KJ711161_SUBCLADE2:0.0000015920	Oophila_amblystomatidis_CA-2-5_KJ711151__SUBCLADE2:0.0017932337):0.0000015920	Oophila_amblystomatidis_BF-4-8_KJ711173_SUBCLADE2:0.0017902138):0.0054330023	(Oophila_amblystomatidis_RM-1_KJ711220_SUBCLADE1:0.0017908809	(Oophila_amblystomatidis_Hb_cul-rk_KJ711137_SUBCLADE1:0.0000015920	Oophila_amblystomatidis_GSa-ek11_KJ711190_SUBCLADE1:0.0000015920):0.0000015920):0.0000015920):0.0170335012):0.0048830372):0.0148430479):0.0106211638	((AB058373.1_Chlamydomonas_parkeae_MBIC10599:0.0257897089	AJ781311.1_Chlamydomonas_noctigama_SAG:0.0229536156):0.0082094156	JN903992.1_Spongiococcum_aplanosporum_SAG:0.0101111916):0.0127529543):0.0400374555	(D86501.1_Carteria_crucifera:0.0433021352	((X56103.1_S.obliquus:0.0517301607	X13688.1:0.0534228608):0.0058752739	(U63101.1_Bracteacoccus_aerius:0.0341130071	AF182816.1_Aphanochaete_magnum_UTEXB1909:0.0418115735):0.0217223200):0.0279295572):0.0213660062):0.0285092624):0.0138822871	((Chlorococcum_microstigmatum_UTEX_1777_AB983616_Kawasaki_et_al_2015_USA_Elkhart_Indiana_free_living:0.0029477657	Chlorococcum_olefaciens_COU41176:0.0062473956):0.0207808787	Chlamydopodium_vacuolatum_UTEX2111_M63001_free_living:0.0165702600):0.0176168189):0.0000040286	(KC986379.1_Haematococcus_pluvialis_KNU-F-2009-H1:0.0121324141	DQ009745.1_Brachiomonas_submarina_UTEX403:0.0136136960):0.0238221135):0.0096663828):0.0018316054):0.0000042835	(Oophila_amblystomatidis_LA2008_KJ635658_USA_host:0.0074436488	Chlorococcum_rugosum_UTEX_1785_AB983621_Kawasaki_et_al_2015_USA_Port_Isabel_Texas_free_living:0.0247637665):0.0077901308):0.0203878859	Oophila_amblystomatidis_CT2007_KJ635657_USA_host:0.0042476081);
(AF395437.1_Characiosiphon_rivularisUTEX_LB1763:0.0377958030	(((((Unique_28sequences:0.0000010618	(((LC066328.1_Stephanosphaera_pluvialis_UTEX_771:0.0064599443	AB451188.1_Hamakko_caudatus:0.0065465767):0.0055407378	AB360748.1_Haematococcus_zimbabwiensis_SAG26.96:0.0027720261):0.0104168755	((Chlorococcum_diplobionticum_UTEX950_U70587_free_living:0.0278388551	((Chlorococcum_microstigmatum_UTEX_1777_AB983616_Kawasaki_et_al_2015_USA_Elkhart_Indiana_free_living:0.0060527883	Chlorococcum_olefaciens_COU41176:0.0011608228):0.0199476849	Chlamydopodium_vacuolatum_UTEX2111_M63001_free_living:0.0168795489):0.0219890776):0.0000021184	(KC986379.1_Haematococcus_pluvialis_KNU-F-2009-H1:0.0121361600	DQ009745.1_Brachiomonas_submarina_UTEX403:0.0313739291):0.0135029775):0.0055781498):0.0000022983):0.0000023157	(Oophila_amblystomatidis_LA2008_KJ635658_USA_host:0.0059221369	Chlorococcum_rugosum_UTEX_1785_AB983621_Kawasaki_et_al_2015_USA_Port_Isabel_Texas_free_living:0.0278354490):0.0176334572):0.0020476583	Oophila_amblystomatidis_CT2007_KJ635657_USA_host:0.0291742558):0.0000024528	(D86501.1_Carteria_crucifera:0.0853171159	((X56103.1_S.obliquus:0.0364646230	X13688.1:0.0383986735):0.0129565555	(U63101.1_Bracteacoccus_aerius:0.0153635498	AF182816.1_Aphanochaete_magnum_UTEXB1909:0.0472040139):0.0171963585):0.0158093423):0.0800539629):0.0053143232	(Oophila_amblystomatidis_KY091670_Suddent_Tract:0.0000010618	Oophila_amblystomatidis_KY091671_Kingston:0.0000010618):0.0059188346):0.0352644672	((((U41175.1_Tetracystis_aeria:0.0111753974	(((((((Unique_4sequences:0.0000010618	(((Oophila_amblystomatidis_BB_cul-B_KJ711138_SUBCLADE3:0.0000010618	Oophila_amblystomatidis_BB_cul-J_KJ711136_SUBCLADE3:0.0000010618):0.0054285809	Chlamydomonas_pseudogloeogama_AF517097:0.0434134758):0.0000023536	Oophila_amblystomatidis_SL-3_KJ711225_SUBCLADE3:0.0000023921):0.0072411785):0.0035645201	Oophila_amblystomatidis_R-b7_KJ711145_SUBCLADE4:0.0017700687):0.0000010618	Oophila_amblystomatidis_R-a2_KJ711140_SUBCLADE4:0.0000010618):0.0000028262	Oophila_amblystomatidis_R-b9_KJ711147_SUBCLADE4:0.0000010618):0.0114424505	Chlamydomonas_nasuta_NIES2225_AB701502_free_living:0.0147853440):0.0072058203	(Chlamydomonad_sp._NDem9/21T-11d_AY220572_free_living:0.0082877486	(((Oophila_amblystomatidis_CA-3-8_KJ711161_SUBCLADE2:0.0000010618	Oophila_amblystomatidis_CA-2-5_KJ711151__SUBCLADE2:0.0053584582):0.0000010618	Oophila_amblystomatidis_BF-4-8_KJ711173_SUBCLADE2:0.0071900625):0.0139364440	((Oophila_amblystomatidis_RM-1_KJ711220_SUBCLADE1:0.0000010618	Oophila_amblystomatidis_Hb_cul-rk_KJ711137_SUBCLADE1:0.0000010618):0.0000010618	Oophila_amblystomatidis_GSa-ek11_KJ711190_SUBCLADE1:0.0000010618):0.0007112299):0.0242274875):0.0091800458):0.0247123347	(Chlamydomonas_acidophila_OU030/a_AJ628977_free_living:0.0111582953	Chlamydomonas_moewusii_CMU70786:0.0183782435):0.0155029978):0.0177325054):0.0451352324	JN903992.1_Spongiococcum_aplanosporum_SAG:0.0122968667):0.0042827702	AB058373.1_Chlamydomonas_parkeae_MBIC10599:0.0285008550):0.0155371431	AJ781311.1_Chlamydomonas_noctigama_SAG:0.0071672114):0.0542809428);
(AF395437.1_Characiosiphon_rivularisUTEX_LB1763:0.0383110576	((Unique_28sequences:0.0000012801	((Chlorococcum_diplobionticum_UTEX950_U70587_free_living:0.0089208169	Oophila_amblystomatidis_CT2007_KJ635657_USA_host:0.0154725460):0.0042439187	(((KC986379.1_Haematococcus_pluvialis_KNU-F-2009-H1:0.0076067021	(DQ009745.1_Brachiomonas_submarina_UTEX403:0.0000032385	((((U41175.1_Tetracystis_aeria:0.0000026590	((((((Unique_4sequences:0.0000012801	(((Oophila_amblystomatidis_BB_cul-B_KJ711138_SUBCLADE3:0.0000012801	Oophila_amblystomatidis_BB_cul-J_KJ711136_SUBCLADE3:0.0000012801):0.0026545049	Chlamydomonas_pseudogloeogama_AF517097:0.0158798643):0.0011240926	Oophila_amblystomatidis_SL-3_KJ711225_SUBCLADE3:0.0000012801):0.0056576753):0.0000034762	((Oophila_amblystomatidis_R-a2_KJ711140_SUBCLADE4:0.0000012801	Oophila_amblystomatidis_R-b9_KJ711147_SUBCLADE4:0.0000012801):0.0000035612	Oophila_amblystomatidis_R-b7_KJ711145_SUBCLADE4:0.0018228481):0.0037033326):0.0053303920	Chlamydomonas_nasuta_NIES2225_AB701502_free_living:0.0023543641):0.0142730179	Chlamydomonad_sp._NDem9/21T-11d_AY220572_free_living:0.0021960302):0.0027366732	(((Oophila_amblystomatidis_CA-3-8_KJ711161_SUBCLADE2:0.0000012801	Oophila_amblystomatidis_BF-4-8_KJ711173_SUBCLADE2:0.0036462092):0.0000012801	Oophila_amblystomatidis_CA-2-5_KJ711151__SUBCLADE2:0.0055464675):0.0074165264	((Oophila_amblystomatidis_RM-1_KJ711220_SUBCLADE1:0.0000012801	Oophila_amblystomatidis_GSa-ek11_KJ711190_SUBCLADE1:0.0000012801):0.0000012801	Oophila_amblystomatidis_Hb_cul-rk_KJ711137_SUBCLADE1:0.0000012801):0.0000012801):0.0152549337):0.0468764430	(Chlamydomonas_acidophila_OU030/a_AJ628977_free_living:0.0162373459	Chlamydomonas_moewusii_CMU70786:0.0091897066):0.0057631988):0.0164815504):0.0374452388	JN903992.1_Spongiococcum_aplanosporum_SAG:0.0087177355):0.0091945926	AB058373.1_Chlamydomonas_parkeae_MBIC10599:0.0533914702):0.0083475174	AJ781311.1_Chlamydomonas_noctigama_SAG:0.0000026420):0.0546070405):0.0198532158):0.0133071545	(D86501.1_Carteria_crucifera:0.0401303020	((X56103.1_S.obliquus:0.0290804374	X13688.1:0.0222955728):0.0221347630	(U63101.1_Bracteacoccus_aerius:0.0285455488	AF182816.1_Aphanochaete_magnum_UTEXB1909:0.0846476246):0.0000029889):0.0261961143):0.0137964444):0.0051446029	((Chlorococcum_microstigmatum_UTEX_1777_AB983616_Kawasaki_et_al_2015_USA_Elkhart_Indiana_free_living:0.0018170131	Chlorococcum_olefaciens_COU41176:0.0000012801):0.0130621426	Chlamydopodium_vacuolatum_UTEX2111_M63001_free_living:0.0060403083):0.0095983038):0.0011375254):0.0006970271):0.0036689999	((Oophila_amblystomatidis_LA2008_KJ635658_USA_host:0.0000033721	Chlorococcum_rugosum_UTEX_1785_AB983621_Kawasaki_et_al_2015_USA_Port_Isabel_Texas_free_living:0.0119859409):0.0099621202	((LC066328.1_Stephanosphaera_pluvialis_UTEX_771:0.0017161019	AB360748.1_Haematococcus_zimbabwiensis_SAG26.96:0.0102009308):0.0162621649	AB451188.1_Hamakko_caudatus:0.0000026089):0.0099363433):0.0000035290):0.0084608000	(Oophila_amblystomatidis_KY091670_Suddent_Tract:0.0000012801	Oophila_amblystomatidis_KY091671_Kingston:0.0000012801):0.0000025760);
(AF395437.1_Characiosiphon_rivularisUTEX_LB1763:0.0298790240	((((Unique_28sequences:0.0000010319	(((LC066328.1_Stephanosphaera_pluvialis_UTEX_771:0.0017372543	AB360748.1_Haematococcus_zimbabwiensis_SAG26.96:0.0037066540):0.0055842842	AB451188.1_Hamakko_caudatus:0.0000010319):0.0054608569	((Chlorococcum_diplobionticum_UTEX950_U70587_free_living:0.0098062061	((Chlorococcum_microstigmatum_UTEX_1777_AB983616_Kawasaki_et_al_2015_USA_Elkhart_Indiana_free_living:0.0013876002	Chlorococcum_olefaciens_COU41176:0.0060181161):0.0182166427	Chlamydopodium_vacuolatum_UTEX2111_M63001_free_living:0.0000028411):0.0223167570):0.0033545878	(KC986379.1_Haematococcus_pluvialis_KNU-F-2009-H1:0.0045509244	DQ009745.1_Brachiomonas_submarina_UTEX403:0.0185262321):0.0219629376):0.0085130963):0.0000028093):0.0000010319	(Oophila_amblystomatidis_LA2008_KJ635658_USA_host:0.0037685069	Chlorococcum_rugosum_UTEX_1785_AB983621_Kawasaki_et_al_2015_USA_Port_Isabel_Texas_free_living:0.0139035274):0.0115581789):0.0039857409	Oophila_amblystomatidis_CT2007_KJ635657_USA_host:0.0219657075):0.0016982268	(Oophila_amblystomatidis_KY091670_Suddent_Tract:0.0000010319	Oophila_amblystomatidis_KY091671_Kingston:0.0000010319):0.0058303278):0.0125084449	(((((U41175.1_Tetracystis_aeria:0.0123645098	(Chlamydomonas_acidophila_OU030/a_AJ628977_free_living:0.0138180020	Chlamydomonas_moewusii_CMU70786:0.0178704531):0.0056491858):0.0056512354	((((((Unique_4sequences:0.0000010319	((Oophila_amblystomatidis_BB_cul-B_KJ711138_SUBCLADE3:0.0000010319	Oophila_amblystomatidis_BB_cul-J_KJ711136_SUBCLADE3:0.0000010319):0.0000010319	Oophila_amblystomatidis_SL-3_KJ711225_SUBCLADE3:0.0000010319):0.0054437942):0.0000010319	Chlamydomonas_nasuta_NIES2225_AB701502_free_living:0.0129466363):0.0072986110	(Oophila_amblystomatidis_R-a2_KJ711140_SUBCLADE4:0.0000010319	Oophila_amblystomatidis_R-b7_KJ711145_SUBCLADE4:0.0000010319):0.0000010319):0.0000010319	Oophila_amblystomatidis_R-b9_KJ711147_SUBCLADE4:0.0000010319):0.0113621319	Chlamydomonas_pseudogloeogama_AF517097:0.0149369753):0.0000021675	(Chlamydomonad_sp._NDem9/21T-11d_AY220572_free_living:0.0175050851	(((Oophila_amblystomatidis_CA-3-8_KJ711161_SUBCLADE2:0.0000010319	Oophila_amblystomatidis_CA-2-5_KJ711151__SUBCLADE2:0.0036319026):0.0000010319	Oophila_amblystomatidis_BF-4-8_KJ711173_SUBCLADE2:0.0018045678):0.0073373912	(Oophila_amblystomatidis_RM-1_KJ711220_SUBCLADE1:0.0000010319	(Oophila_amblystomatidis_Hb_cul-rk_KJ711137_SUBCLADE1:0.0000010319	Oophila_amblystomatidis_GSa-ek11_KJ711190_SUBCLADE1:0.0000010319):0.0000010319):0.0000010319):0.0053606235):0.0041574450):0.0073831211):0.0386354738	(AB058373.1_Chlamydomonas_parkeae_MBIC10599:0.0362744045	JN903992.1_Spongiococcum_aplanosporum_SAG:0.0141752986):0.0000029704):0.0053373063	AJ781311.1_Chlamydomonas_noctigama_SAG:0.0087510031):0.0380369667	(D86501.1_Carteria_crucifera:0.0433350069	((X56103.1_S.obliquus:0.0405691713	X13688.1:0.0560465657):0.0069329577	(U63101.1_Bracteacoccus_aerius:0.0219661448	AF182816.1_Aphanochaete_magnum_UTEXB1909:0.0575209333):0.0034465471):0.0252495610):0.0199483234):0.0171306390);
(AF395437.1_Characiosiphon_rivularisUTEX_LB1763:0.0728860439	((Unique_28sequences:0.0000015946	((LC066328.1_Stephanosphaera_pluvialis_UTEX_771:0.0018617303	AB451188.1_Hamakko_caudatus:0.0018514937):0.0057580063	AB360748.1_Haematococcus_zimbabwiensis_SAG26.96:0.0018815934):0.0038099907):0.0017634847	((Oophila_amblystomatidis_KY091670_Suddent_Tract:0.0000015946	Oophila_amblystomatidis_KY091671_Kingston:0.0000015946):0.0136356778	((Chlorococcum_diplobionticum_UTEX950_U70587_free_living:0.0142829769	((Chlorococcum_microstigmatum_UTEX_1777_AB983616_Kawasaki_et_al_2015_USA_Elkhart_Indiana_free_living:0.0015266834	Chlorococcum_olefaciens_COU41176:0.0041178329):0.0121323538	Chlamydopodium_vacuolatum_UTEX2111_M63001_free_living:0.0061396234):0.0245150781):0.0000041261	(KC986379.1_Haematococcus_pluvialis_KNU-F-2009-H1:0.0069970169	((DQ009745.1_Brachiomonas_submarina_UTEX403:0.0000038414	(D86501.1_Carteria_crucifera:0.0279526463	((X56103.1_S.obliquus:0.0413035040	X13688.1:0.0439955145):0.0000046079	(U63101.1_Bracteacoccus_aerius:0.0241616542	AF182816.1_Aphanochaete_magnum_UTEXB1909:0.0376370272):0.0341978054):0.0751157923):0.1008715029):0.0160323790	((((U41175.1_Tetracystis_aeria:0.0117396095	Chlamydomonas_moewusii_CMU70786:0.0365888027):0.0086845803	((((Unique_4sequences:0.0000015946	(((Oophila_amblystomatidis_BB_cul-B_KJ711138_SUBCLADE3:0.0000015946	Oophila_amblystomatidis_BB_cul-J_KJ711136_SUBCLADE3:0.0000015946):0.0056190822	Chlamydomonas_pseudogloeogama_AF517097:0.0276465514):0.0000046293	Oophila_amblystomatidis_SL-3_KJ711225_SUBCLADE3:0.0000036781):0.0075493574):0.0000036886	((Oophila_amblystomatidis_R-a2_KJ711140_SUBCLADE4:0.0018459312	Oophila_amblystomatidis_R-b9_KJ711147_SUBCLADE4:0.0000015946):0.0000033405	Oophila_amblystomatidis_R-b7_KJ711145_SUBCLADE4:0.0000015946):0.0018480661):0.0158495028	Chlamydomonas_nasuta_NIES2225_AB701502_free_living:0.0067784448):0.0158235228	(Chlamydomonad_sp._NDem9/21T-11d_AY220572_free_living:0.0216208400	(((Oophila_amblystomatidis_CA-3-8_KJ711161_SUBCLADE2:0.0000015946	Oophila_amblystomatidis_CA-2-5_KJ711151__SUBCLADE2:0.0037651252):0.0000015946	Oophila_amblystomatidis_BF-4-8_KJ711173_SUBCLADE2:0.0037645301):0.0036350330	(Oophila_amblystomatidis_RM-1_KJ711220_SUBCLADE1:0.0018656070	(Oophila_amblystomatidis_Hb_cul-rk_KJ711137_SUBCLADE1:0.0000015946	Oophila_amblystomatidis_GSa-ek11_KJ711190_SUBCLADE1:0.0000015946):0.0000015946):0.0020195419):0.0118304305):0.0107030609):0.0124121054):0.0121134612	Chlamydomonas_acidophila_OU030/a_AJ628977_free_living:0.0175052504):0.0208114322	((AB058373.1_Chlamydomonas_parkeae_MBIC10599:0.0347800543	AJ781311.1_Chlamydomonas_noctigama_SAG:0.0153158147):0.0154018529	JN903992.1_Spongiococcum_aplanosporum_SAG:0.0038153164):0.0339458707):0.0707956442):0.0204659208):0.0120459318):0.0018898610):0.0067251653):0.0000040861	((Oophila_amblystomatidis_LA2008_KJ635658_USA_host:0.0011903621	Chlorococcum_rugosum_UTEX_1785_AB983621_Kawasaki_et_al_2015_USA_Port_Isabel_Texas_free_living:0.0198476650):0.0073704391	Oophila_amblystomatidis_CT2007_KJ635657_USA_host:0.0288218205):0.0050414015);
(AF395437.1_Characiosiphon_rivularisUTEX_LB1763:0.0223631010	((Unique_28sequences:0.0000010304	(((LC066328.1_Stephanosphaera_pluvialis_UTEX_771:0.0017279344	AB360748.1_Haematococcus_zimbabwiensis_SAG26.96:0.0075064347):0.0036752993	AB451188.1_Hamakko_caudatus:0.0000010304):0.0191505695	(Chlorococcum_diplobionticum_UTEX950_U70587_free_living:0.0187023320	(((KC986379.1_Haematococcus_pluvialis_KNU-F-2009-H1:0.0122168122	DQ009745.1_Brachiomonas_submarina_UTEX403:0.0088358714):0.0083187160	(((((((U41175.1_Tetracystis_aeria:0.0164293483	Chlamydomonas_moewusii_CMU70786:0.0206677595):0.0071611595	((((((Unique_4sequences:0.0000010304	Oophila_amblystomatidis_R-a2_KJ711140_SUBCLADE4:0.0000010304):0.0000010304	Oophila_amblystomatidis_R-b7_KJ711145_SUBCLADE4:0.0017896617):0.0000010304	(((Oophila_amblystomatidis_BB_cul-B_KJ711138_SUBCLADE3:0.0000010304	Oophila_amblystomatidis_BB_cul-J_KJ711136_SUBCLADE3:0.0000010304):0.0036086852	Chlamydomonas_pseudogloeogama_AF517097:0.0163831730):0.0000023264	Oophila_amblystomatidis_SL-3_KJ711225_SUBCLADE3:0.0000010304):0.0036039917):0.0000025995	Oophila_amblystomatidis_R-b9_KJ711147_SUBCLADE4:0.0000010304):0.0071884142	Chlamydomonas_nasuta_NIES2225_AB701502_free_living:0.0057723596):0.0074457250	(Chlamydomonad_sp._NDem9/21T-11d_AY220572_free_living:0.0110655261	(((Oophila_amblystomatidis_CA-3-8_KJ711161_SUBCLADE2:0.0000010304	Oophila_amblystomatidis_CA-2-5_KJ711151__SUBCLADE2:0.0000010304):0.0000010304	Oophila_amblystomatidis_BF-4-8_KJ711173_SUBCLADE2:0.0072880949):0.0037815700	(Oophila_amblystomatidis_RM-1_KJ711220_SUBCLADE1:0.0035903353	(Oophila_amblystomatidis_Hb_cul-rk_KJ711137_SUBCLADE1:0.0000010304	Oophila_amblystomatidis_GSa-ek11_KJ711190_SUBCLADE1:0.0000010304):0.0000010304):0.0034599766):0.0093665444):0.0000010304):0.0114457526):0.0000023673	Chlamydomonas_acidophila_OU030/a_AJ628977_free_living:0.0134690682):0.0406887210	JN903992.1_Spongiococcum_aplanosporum_SAG:0.0089686042):0.0014776778	AB058373.1_Chlamydomonas_parkeae_MBIC10599:0.0564243996):0.0147202203	AJ781311.1_Chlamydomonas_noctigama_SAG:0.0001097329):0.0334429879	(D86501.1_Carteria_crucifera:0.0179393765	((X56103.1_S.obliquus:0.0473526724	X13688.1:0.0414919417):0.0039961353	(U63101.1_Bracteacoccus_aerius:0.0329049357	AF182816.1_Aphanochaete_magnum_UTEXB1909:0.0451124834):0.0124414751):0.0233518625):0.0145257385):0.0204841976):0.0106276990	((Chlorococcum_microstigmatum_UTEX_1777_AB983616_Kawasaki_et_al_2015_USA_Elkhart_Indiana_free_living:0.0000010304	Chlorococcum_olefaciens_COU41176:0.0074029268):0.0098152844	Chlamydopodium_vacuolatum_UTEX2111_M63001_free_living:0.0059433756):0.0188284699):0.0005531023):0.0096843901):0.0000010304):0.0000029689	((Oophila_amblystomatidis_LA2008_KJ635658_USA_host:0.0000010304	Chlorococcum_rugosum_UTEX_1785_AB983621_Kawasaki_et_al_2015_USA_Port_Isabel_Texas_free_living:0.0113487844):0.0019162067	(Oophila_amblystomatidis_KY091670_Suddent_Tract:0.0000010304	Oophila_amblystomatidis_KY091671_Kingston:0.0000010304):0.0053226970):0.0018720627):0.0158736309	Oophila_amblystomatidis_CT2007_KJ635657_USA_host:0.0313486821);
(AF395437.1_Characiosiphon_rivularisUTEX_LB1763:0.0506945259	(((((Unique_28sequences:0.0000010197	((LC066328.1_Stephanosphaera_pluvialis_UTEX_771:0.0016701414	AB360748.1_Haematococcus_zimbabwiensis_SAG26.96:0.0074949936):0.0055560212	AB451188.1_Hamakko_caudatus:0.0000010197):0.0072529704):0.0018305370	((Chlorococcum_diplobionticum_UTEX950_U70587_free_living:0.0247470162	((Chlorococcum_microstigmatum_UTEX_1777_AB983616_Kawasaki_et_al_2015_USA_Elkhart_Indiana_free_living:0.0000010197	Chlorococcum_olefaciens_COU41176:0.0036130544):0.0151231065	Chlamydopodium_vacuolatum_UTEX2111_M63001_free_living:0.0060721524):0.0263155455):0.0000028493	(KC986379.1_Haematococcus_pluvialis_KNU-F-2009-H1:0.0190829351	DQ009745.1_Brachiomonas_submarina_UTEX403:0.0120710163):0.0249340538):0.0066593359):0.0000025241	(Oophila_amblystomatidis_LA2008_KJ635658_USA_host:0.0050221108	Chlorococcum_rugosum_UTEX_1785_AB983621_Kawasaki_et_al_2015_USA_Port_Isabel_Texas_free_living:0.0296185414):0.0078725384):0.0041852283	(Oophila_amblystomatidis_KY091670_Suddent_Tract:0.0000010197	Oophila_amblystomatidis_KY091671_Kingston:0.0000010197):0.0110549162):0.0000022674	(((((U41175.1_Tetracystis_aeria:0.0152439410	(((((Unique_4sequences:0.0000010197	Oophila_amblystomatidis_SL-3_KJ711225_SUBCLADE3:0.0000010197):0.0000010198	(Oophila_amblystomatidis_BB_cul-B_KJ711138_SUBCLADE3:0.0000010197	Oophila_amblystomatidis_BB_cul-J_KJ711136_SUBCLADE3:0.0000010197):0.0017824089):0.0017708809	(((Oophila_amblystomatidis_R-a2_KJ711140_SUBCLADE4:0.0000022753	Oophila_amblystomatidis_R-b9_KJ711147_SUBCLADE4:0.0000010197):0.0000024612	Chlamydomonas_pseudogloeogama_AF517097:0.0093196944):0.0017829561	Oophila_amblystomatidis_R-b7_KJ711145_SUBCLADE4:0.0017876365):0.0000026269):0.0072802216	Chlamydomonas_nasuta_NIES2225_AB701502_free_living:0.0076852223):0.0059670264	(Chlamydomonad_sp._NDem9/21T-11d_AY220572_free_living:0.0018908993	(((Oophila_amblystomatidis_CA-3-8_KJ711161_SUBCLADE2:0.0000010197	Oophila_amblystomatidis_CA-2-5_KJ711151__SUBCLADE2:0.0000010197):0.0000010198	Oophila_amblystomatidis_BF-4-8_KJ711173_SUBCLADE2:0.0035854393):0.0053908496	((Oophila_amblystomatidis_RM-1_KJ711220_SUBCLADE1:0.0000010197	Oophila_amblystomatidis_Hb_cul-rk_KJ711137_SUBCLADE1:0.0000010197):0.0000010198	Oophila_amblystomatidis_GSa-ek11_KJ711190_SUBCLADE1:0.0000010197):0.0000021148):0.0110027590):0.0069733414):0.0144846310):0.0049601803	Chlamydomonas_moewusii_CMU70786:0.0210871285):0.0099886114	Chlamydomonas_acidophila_OU030/a_AJ628977_free_living:0.0056313712):0.0372538121	((AB058373.1_Chlamydomonas_parkeae_MBIC10599:0.0250659668	AJ781311.1_Chlamydomonas_noctigama_SAG:0.0159270602):0.0017220742	JN903992.1_Spongiococcum_aplanosporum_SAG:0.0042529954):0.0107676272):0.0317724795	(D86501.1_Carteria_crucifera:0.0434513025	((X56103.1_S.obliquus:0.0613359238	X13688.1:0.0596027843):0.0116030227	(U63101.1_Bracteacoccus_aerius:0.0311606580	AF182816.1_Aphanochaete_magnum_UTEXB1909:0.0642028238):0.0028719006):0.0244190779):0.0365405361):0.0338677066):0.0134675553	Oophila_amblystomatidis_CT2007_KJ635657_USA_host:0.0241677760);
(AF395437.1_Characiosiphon_rivularisUTEX_LB1763:0.0270697645	(((((Unique_28sequences:0.0000010919	((((Oophila_amblystomatidis_LA2008_KJ635658_USA_host:0.0088492244	Chlorococcum_rugosum_UTEX_1785_AB983621_Kawasaki_et_al_2015_USA_Port_Isabel_Texas_free_living:0.0098914933):0.0047928663	Oophila_amblystomatidis_CT2007_KJ635657_USA_host:0.0282213171):0.0034390653	(Oophila_amblystomatidis_KY091670_Suddent_Tract:0.0000010919	Oophila_amblystomatidis_KY091671_Kingston:0.0000010919):0.0056583563):0.0000022305	((LC066328.1_Stephanosphaera_pluvialis_UTEX_771:0.0016971419	AB360748.1_Haematococcus_zimbabwiensis_SAG26.96:0.0097188486):0.0037922978	AB451188.1_Hamakko_caudatus:0.0000026848):0.0217683788):0.0000010919):0.0057336186	(Chlorococcum_diplobionticum_UTEX950_U70587_free_living:0.0157288970	((Chlorococcum_microstigmatum_UTEX_1777_AB983616_Kawasaki_et_al_2015_USA_Elkhart_Indiana_free_living:0.0018426278	Chlorococcum_olefaciens_COU41176:0.0017805983):0.0050772739	Chlamydopodium_vacuolatum_UTEX2111_M63001_free_living:0.0073742160):0.0187183493):0.0000021949):0.0148810001	KC986379.1_Haematococcus_pluvialis_KNU-F-2009-H1:0.0023898930):0.0256955019	DQ009745.1_Brachiomonas_submarina_UTEX403:0.0033644534):0.0291084830	(((AB058373.1_Chlamydomonas_parkeae_MBIC10599:0.0304433451	JN903992.1_Spongiococcum_aplanosporum_SAG:0.0094529905):0.0039606831	AJ781311.1_Chlamydomonas_noctigama_SAG:0.0092875984):0.0157699104	(D86501.1_Carteria_crucifera:0.0184056528	((X56103.1_S.obliquus:0.0728145146	(U63101.1_Bracteacoccus_aerius:0.0404653974	AF182816.1_Aphanochaete_magnum_UTEXB1909:0.0466907802):0.0112456070):0.0000022613	X13688.1:0.0550513915):0.0379156584):0.0626344466):0.0145593233):0.0059213520	(((((((((U41175.1_Tetracystis_aeria:0.0171093464	(Chlamydomonas_acidophila_OU030/a_AJ628977_free_living:0.0187313195	Chlamydomonas_moewusii_CMU70786:0.0088855922):0.0086544892):0.0172565283	(Chlamydomonad_sp._NDem9/21T-11d_AY220572_free_living:0.0125641580	(((Oophila_amblystomatidis_CA-3-8_KJ711161_SUBCLADE2:0.0000010919	Oophila_amblystomatidis_CA-2-5_KJ711151__SUBCLADE2:0.0000010919):0.0000010919	Oophila_amblystomatidis_BF-4-8_KJ711173_SUBCLADE2:0.0054708799):0.0000022727	(Oophila_amblystomatidis_RM-1_KJ711220_SUBCLADE1:0.0036273484	(Oophila_amblystomatidis_Hb_cul-rk_KJ711137_SUBCLADE1:0.0000010919	Oophila_amblystomatidis_GSa-ek11_KJ711190_SUBCLADE1:0.0000010919):0.0000010919):0.0130929092):0.0064240234):0.0106865631):0.0000026522	Chlamydomonas_pseudogloeogama_AF517097:0.0125846173):0.0081989481	Oophila_amblystomatidis_R-b9_KJ711147_SUBCLADE4:0.0000010919):0.0000030225	Oophila_amblystomatidis_R-a2_KJ711140_SUBCLADE4:0.0000010919):0.0000010919	Oophila_amblystomatidis_R-b7_KJ711145_SUBCLADE4:0.0018008598):0.0036262641	Chlamydomonas_nasuta_NIES2225_AB701502_free_living:0.0054536205):0.0000010919	Unique_4sequences:0.0000010919):0.0036293799	((Oophila_amblystomatidis_BB_cul-B_KJ711138_SUBCLADE3:0.0000010919	Oophila_amblystomatidis_BB_cul-J_KJ711136_SUBCLADE3:0.0000010919):0.0018072685	Oophila_amblystomatidis_SL-3_KJ711225_SUBCLADE3:0.0000010919):0.0000010919):0.0203166037);
(AF395437.1_Characiosiphon_rivularisUTEX_LB1763:0.0562416796	(((((Unique_28sequences:0.0000013831	((LC066328.1_Stephanosphaera_pluvialis_UTEX_771:0.0012100372	AB360748.1_Haematococcus_zimbabwiensis_SAG26.96:0.0118034596):0.0060367082	AB451188.1_Hamakko_caudatus:0.0000030553):0.0214282954):0.0037344893	((Chlorococcum_diplobionticum_UTEX950_U70587_free_living:0.0158756136	((Chlorococcum_microstigmatum_UTEX_1777_AB983616_Kawasaki_et_al_2015_USA_Elkhart_Indiana_free_living:0.0008823483	Chlorococcum_olefaciens_COU41176:0.0103155432):0.0089040260	Chlamydopodium_vacuolatum_UTEX2111_M63001_free_living:0.0104928958):0.0260425110):0.0000036875	(KC986379.1_Haematococcus_pluvialis_KNU-F-2009-H1:0.0123269839	DQ009745.1_Brachiomonas_submarina_UTEX403:0.0352446597):0.0228829827):0.0174021165):0.0041039718	(Oophila_amblystomatidis_LA2008_KJ635658_USA_host:0.0044298836	Chlorococcum_rugosum_UTEX_1785_AB983621_Kawasaki_et_al_2015_USA_Port_Isabel_Texas_free_living:0.0116847684):0.0063281792):0.0087435849	(Oophila_amblystomatidis_KY091670_Suddent_Tract:0.0000013831	Oophila_amblystomatidis_KY091671_Kingston:0.0000013831):0.0094572638):0.0170204712	Oophila_amblystomatidis_CT2007_KJ635657_USA_host:0.0071490711):0.0171477144	((((((U41175.1_Tetracystis_aeria:0.0053455508	Chlamydomonas_moewusii_CMU70786:0.0253170060):0.0158032366	(Chlamydomonad_sp._NDem9/21T-11d_AY220572_free_living:0.0173673031	(((Oophila_amblystomatidis_CA-3-8_KJ711161_SUBCLADE2:0.0000013831	Oophila_amblystomatidis_CA-2-5_KJ711151__SUBCLADE2:0.0000013831):0.0000013831	Oophila_amblystomatidis_BF-4-8_KJ711173_SUBCLADE2:0.0017854053):0.0055045345	(Oophila_amblystomatidis_RM-1_KJ711220_SUBCLADE1:0.0035908608	(Oophila_amblystomatidis_Hb_cul-rk_KJ711137_SUBCLADE1:0.0000013831	Oophila_amblystomatidis_GSa-ek11_KJ711190_SUBCLADE1:0.0000013831):0.0000013831):0.0017185167):0.0179015628):0.0027229379):0.0090192265	(((((Unique_4sequences:0.0000013831	(((Oophila_amblystomatidis_R-a2_KJ711140_SUBCLADE4:0.0000035879	Oophila_amblystomatidis_R-b9_KJ711147_SUBCLADE4:0.0000013831):0.0036957163	Oophila_amblystomatidis_R-b7_KJ711145_SUBCLADE4:0.0038777079):0.0037420937	Chlamydomonas_nasuta_NIES2225_AB701502_free_living:0.0304495662):0.0000034852):0.0036832211	Oophila_amblystomatidis_SL-3_KJ711225_SUBCLADE3:0.0000037474):0.0018316183	(Oophila_amblystomatidis_BB_cul-B_KJ711138_SUBCLADE3:0.0000013831	Oophila_amblystomatidis_BB_cul-J_KJ711136_SUBCLADE3:0.0000013831):0.0000038700):0.0164834565	Chlamydomonas_pseudogloeogama_AF517097:0.0078193905):0.0136754322	Chlamydomonas_acidophila_OU030/a_AJ628977_free_living:0.0214389294):0.0041649793):0.0372607155	JN903992.1_Spongiococcum_aplanosporum_SAG:0.0055579044):0.0041382267	(AB058373.1_Chlamydomonas_parkeae_MBIC10599:0.0520659490	AJ781311.1_Chlamydomonas_noctigama_SAG:0.0154719116):0.0049584451):0.0234195328	(D86501.1_Carteria_crucifera:0.0231176922	((X56103.1_S.obliquus:0.0565585994	X13688.1:0.0610783643):0.0072332306	(U63101.1_Bracteacoccus_aerius:0.0281640043	AF182816.1_Aphanochaete_magnum_UTEXB1909:0.0741969659):0.0248114528):0.0488864035):0.0581200504):0.0655338434);
(AF395437.1_Characiosiphon_rivularisUTEX_LB1763:0.0114043319	((((((Unique_28sequences:0.0000029886	(((LC066328.1_Stephanosphaera_pluvialis_UTEX_771:0.0034800222	AB451188.1_Hamakko_caudatus:0.0077416702):0.0057164346	AB360748.1_Haematococcus_zimbabwiensis_SAG26.96:0.0000013398):0.0057046701	(KC986379.1_Haematococcus_pluvialis_KNU-F-2009-H1:0.0082483451	DQ009745.1_Brachiomonas_submarina_UTEX403:0.0272700417):0.0134097950):0.0055303114):0.0018030800	(Chlorococcum_diplobionticum_UTEX950_U70587_free_living:0.0132287969	((Chlorococcum_microstigmatum_UTEX_1777_AB983616_Kawasaki_et_al_2015_USA_Elkhart_Indiana_free_living:0.0016858979	Chlorococcum_olefaciens_COU41176:0.0019766583):0.0099644240	Chlamydopodium_vacuolatum_UTEX2111_M63001_free_living:0.0060905342):0.0243419579):0.0000028919):0.0035950143	(Oophila_amblystomatidis_LA2008_KJ635658_USA_host:0.0074408124	Chlorococcum_rugosum_UTEX_1785_AB983621_Kawasaki_et_al_2015_USA_Port_Isabel_Texas_free_living:0.0185491500):0.0000027239):0.0065192433	(Oophila_amblystomatidis_KY091670_Suddent_Tract:0.0000013398	Oophila_amblystomatidis_KY091671_Kingston:0.0000013398):0.0165108382):0.0117099755	Oophila_amblystomatidis_CT2007_KJ635657_USA_host:0.0106989916):0.0204348157	(((((U41175.1_Tetracystis_aeria:0.0000029081	((AB058373.1_Chlamydomonas_parkeae_MBIC10599:0.0332867126	JN903992.1_Spongiococcum_aplanosporum_SAG:0.0075387308):0.0125288099	AJ781311.1_Chlamydomonas_noctigama_SAG:0.0080142701):0.0517215216):0.0251193794	((((Unique_4sequences:0.0000030085	(((Oophila_amblystomatidis_BB_cul-B_KJ711138_SUBCLADE3:0.0000035971	Oophila_amblystomatidis_BB_cul-J_KJ711136_SUBCLADE3:0.0000036113):0.0034086607	Chlamydomonas_pseudogloeogama_AF517097:0.0270308325):0.0002051388	Oophila_amblystomatidis_SL-3_KJ711225_SUBCLADE3:0.0000036995):0.0054507471):0.0035969576	((Oophila_amblystomatidis_R-a2_KJ711140_SUBCLADE4:0.0000032187	Oophila_amblystomatidis_R-b9_KJ711147_SUBCLADE4:0.0000013398):0.0017950090	Oophila_amblystomatidis_R-b7_KJ711145_SUBCLADE4:0.0018037792):0.0000027725):0.0179071702	Chlamydomonas_nasuta_NIES2225_AB701502_free_living:0.0101303210):0.0000029468	(Chlamydomonad_sp._NDem9/21T-11d_AY220572_free_living:0.0162710673	(((Oophila_amblystomatidis_CA-3-8_KJ711161_SUBCLADE2:0.0000013398	Oophila_amblystomatidis_CA-2-5_KJ711151__SUBCLADE2:0.0017847074):0.0000029554	Oophila_amblystomatidis_BF-4-8_KJ711173_SUBCLADE2:0.0017838541):0.0000032212	((Oophila_amblystomatidis_RM-1_KJ711220_SUBCLADE1:0.0000013398	Oophila_amblystomatidis_GSa-ek11_KJ711190_SUBCLADE1:0.0000013398):0.0000013398	Oophila_amblystomatidis_Hb_cul-rk_KJ711137_SUBCLADE1:0.0000013398):0.0054347463):0.0239377819):0.0141690839):0.0355793523):0.0127889215	Chlamydomonas_moewusii_CMU70786:0.0184593417):0.0263228742	Chlamydomonas_acidophila_OU030/a_AJ628977_free_living:0.0046872585):0.0739877826	(((X56103.1_S.obliquus:0.0407317593	X13688.1:0.0371016959):0.0147207504	AF182816.1_Aphanochaete_magnum_UTEXB1909:0.0863603576):0.0000031905	U63101.1_Bracteacoccus_aerius:0.0492356490):0.0510425747):0.0000028191):0.0224530351	D86501.1_Carteria_crucifera:0.0812846852);
(AF395437.1_Characiosiphon_rivularisUTEX_LB1763:0.0467473379	(((Unique_28sequences:0.0000010778	((LC066328.1_Stephanosphaera_pluvialis_UTEX_771:0.0000029342	AB360748.1_Haematococcus_zimbabwiensis_SAG26.96:0.0036000158):0.0054224640	AB451188.1_Hamakko_caudatus:0.0000024104):0.0130875465):0.0018234766	(((Oophila_amblystomatidis_LA2008_KJ635658_USA_host:0.0000022901	Chlorococcum_rugosum_UTEX_1785_AB983621_Kawasaki_et_al_2015_USA_Port_Isabel_Texas_free_living:0.0240265194):0.0021723909	((X56103.1_S.obliquus:0.0471460729	X13688.1:0.0309084467):0.0093072899	(U63101.1_Bracteacoccus_aerius:0.0353096523	AF182816.1_Aphanochaete_magnum_UTEXB1909:0.0883306576):0.0143106464):0.0625133341):0.0015182939	((Oophila_amblystomatidis_KY091670_Suddent_Tract:0.0000010778	Oophila_amblystomatidis_KY091671_Kingston:0.0000010778):0.0022195032	(((Chlorococcum_diplobionticum_UTEX950_U70587_free_living:0.0083738399	D86501.1_Carteria_crucifera:0.0857324782):0.0245620917	((Chlorococcum_microstigmatum_UTEX_1777_AB983616_Kawasaki_et_al_2015_USA_Elkhart_Indiana_free_living:0.0017223610	Chlorococcum_olefaciens_COU41176:0.0019845024):0.0147610105	Chlamydopodium_vacuolatum_UTEX2111_M63001_free_living:0.0112203993):0.0210058704):0.0000020874	(KC986379.1_Haematococcus_pluvialis_KNU-F-2009-H1:0.0110060181	DQ009745.1_Brachiomonas_submarina_UTEX403:0.0287629054):0.0155734031):0.0014525481):0.0073198916):0.0000026595):0.0054021291	Oophila_amblystomatidis_CT2007_KJ635657_USA_host:0.0148349890):0.0055429660	(((U41175.1_Tetracystis_aeria:0.0176122112	Chlamydomonas_moewusii_CMU70786:0.0094190646):0.0108599442	((((((Unique_4sequences:0.0000010778	((Oophila_amblystomatidis_BB_cul-B_KJ711138_SUBCLADE3:0.0000010778	Oophila_amblystomatidis_SL-3_KJ711225_SUBCLADE3:0.0000010778):0.0000026225	Oophila_amblystomatidis_BB_cul-J_KJ711136_SUBCLADE3:0.0000026773):0.0018110633):0.0000028285	Chlamydomonas_nasuta_NIES2225_AB701502_free_living:0.0092669151):0.0073976373	((Oophila_amblystomatidis_R-a2_KJ711140_SUBCLADE4:0.0000026087	Oophila_amblystomatidis_R-b9_KJ711147_SUBCLADE4:0.0000010778):0.0000030413	Chlamydomonas_pseudogloeogama_AF517097:0.0098455361):0.0018141925):0.0000027647	Oophila_amblystomatidis_R-b7_KJ711145_SUBCLADE4:0.0036611568):0.0058314598	(Chlamydomonad_sp._NDem9/21T-11d_AY220572_free_living:0.0033800377	(((Oophila_amblystomatidis_CA-3-8_KJ711161_SUBCLADE2:0.0000010778	Oophila_amblystomatidis_CA-2-5_KJ711151__SUBCLADE2:0.0018062535):0.0000021775	Oophila_amblystomatidis_BF-4-8_KJ711173_SUBCLADE2:0.0036441710):0.0056011057	(Oophila_amblystomatidis_RM-1_KJ711220_SUBCLADE1:0.0054567133	(Oophila_amblystomatidis_Hb_cul-rk_KJ711137_SUBCLADE1:0.0000010778	Oophila_amblystomatidis_GSa-ek11_KJ711190_SUBCLADE1:0.0000010778):0.0000028600):0.0016911566):0.0256514247):0.0098111620):0.0199466816	Chlamydomonas_acidophila_OU030/a_AJ628977_free_living:0.0162239061):0.0000022679):0.0157007490	((AB058373.1_Chlamydomonas_parkeae_MBIC10599:0.0556172868	AJ781311.1_Chlamydomonas_noctigama_SAG:0.0114772777):0.0062459419	JN903992.1_Spongiococcum_aplanosporum_SAG:0.0052932853):0.0164967920):0.0597394060);
(AF395437.1_Characiosiphon_rivularisUTEX_LB1763:0.0663871693	((((((Unique_28sequences:0.0000032755	((LC066328.1_Stephanosphaera_pluvialis_UTEX_771:0.0014724193	AB451188.1_Hamakko_caudatus:0.0116721809):0.0079198546	AB360748.1_Haematococcus_zimbabwiensis_SAG26.96:0.0039915785):0.0136050295):0.0038269239	((Oophila_amblystomatidis_LA2008_KJ635658_USA_host:0.0078912077	Chlorococcum_rugosum_UTEX_1785_AB983621_Kawasaki_et_al_2015_USA_Port_Isabel_Texas_free_living:0.0311545022):0.0128277858	Oophila_amblystomatidis_CT2007_KJ635657_USA_host:0.0207997491):0.0067720145):0.0028599435	(Oophila_amblystomatidis_KY091670_Suddent_Tract:0.0000033696	Oophila_amblystomatidis_KY091671_Kingston:0.0000037696):0.0288199409):0.0036474118	(Chlorococcum_diplobionticum_UTEX950_U70587_free_living:0.0252033401	((Chlorococcum_microstigmatum_UTEX_1777_AB983616_Kawasaki_et_al_2015_USA_Elkhart_Indiana_free_living:0.0000016729	Chlorococcum_olefaciens_COU41176:0.0018108472):0.0229703074	Chlamydopodium_vacuolatum_UTEX2111_M63001_free_living:0.0109100379):0.0216517848):0.0000039541):0.0107945983	KC986379.1_Haematococcus_pluvialis_KNU-F-2009-H1:0.0099708262):0.0225983852	DQ009745.1_Brachiomonas_submarina_UTEX403:0.0112423775):0.0101709959	(((((U41175.1_Tetracystis_aeria:0.0099948157	((((((((Unique_4sequences:0.0000041790	((Oophila_amblystomatidis_R-a2_KJ711140_SUBCLADE4:0.0036189119	Oophila_amblystomatidis_R-b9_KJ711147_SUBCLADE4:0.0000016729):0.0000038654	Oophila_amblystomatidis_R-b7_KJ711145_SUBCLADE4:0.0000016729):0.0018092018):0.0036578922	Oophila_amblystomatidis_SL-3_KJ711225_SUBCLADE3:0.0000042041):0.0017408729	Chlamydomonas_pseudogloeogama_AF517097:0.0036080961):0.0057106103	(Oophila_amblystomatidis_BB_cul-B_KJ711138_SUBCLADE3:0.0000016729	Oophila_amblystomatidis_BB_cul-J_KJ711136_SUBCLADE3:0.0000016729):0.0000032318):0.0153128628	Chlamydomonas_nasuta_NIES2225_AB701502_free_living:0.0069910823):0.0184928680	Chlamydomonad_sp._NDem9/21T-11d_AY220572_free_living:0.0123387871):0.0088300111	(((Oophila_amblystomatidis_CA-3-8_KJ711161_SUBCLADE2:0.0000033799	Oophila_amblystomatidis_CA-2-5_KJ711151__SUBCLADE2:0.0017854753):0.0000033957	Oophila_amblystomatidis_BF-4-8_KJ711173_SUBCLADE2:0.0035873182):0.0054019407	(Oophila_amblystomatidis_RM-1_KJ711220_SUBCLADE1:0.0017787622	(Oophila_amblystomatidis_Hb_cul-rk_KJ711137_SUBCLADE1:0.0000016729	Oophila_amblystomatidis_GSa-ek11_KJ711190_SUBCLADE1:0.0000016729):0.0000033785):0.0000037998):0.0147939275):0.0174757194	(Chlamydomonas_acidophila_OU030/a_AJ628977_free_living:0.0184983936	Chlamydomonas_moewusii_CMU70786:0.0225030241):0.0129347010):0.0124378169):0.0587542105	JN903992.1_Spongiococcum_aplanosporum_SAG:0.0123031704):0.0114458509	AB058373.1_Chlamydomonas_parkeae_MBIC10599:0.0562387616):0.0222957354	AJ781311.1_Chlamydomonas_noctigama_SAG:0.0000034452):0.0407854336	(D86501.1_Carteria_crucifera:0.0407989947	((X56103.1_S.obliquus:0.0344888331	X13688.1:0.0396112638):0.0231843923	(U63101.1_Bracteacoccus_aerius:0.0457693908	AF182816.1_Aphanochaete_magnum_UTEXB1909:0.0672097323):0.0056594744):0.0614303226):0.0803067205):0.0015867073);
(AF395437.1_Characiosiphon_rivularisUTEX_LB1763:0.0715222060	((((Unique_28sequences:0.0000038360	((LC066328.1_Stephanosphaera_pluvialis_UTEX_771:0.0008772433	AB360748.1_Haematococcus_zimbabwiensis_SAG26.96:0.0121328410):0.0101067786	AB451188.1_Hamakko_caudatus:0.0000017490):0.0110614201):0.0017731127	((Oophila_amblystomatidis_KY091670_Suddent_Tract:0.0000040429	Oophila_amblystomatidis_KY091671_Kingston:0.0000033695):0.0134766042	((Chlorococcum_diplobionticum_UTEX950_U70587_free_living:0.0193235466	((Chlorococcum_microstigmatum_UTEX_1777_AB983616_Kawasaki_et_al_2015_USA_Elkhart_Indiana_free_living:0.0014481974	Chlorococcum_olefaciens_COU41176:0.0058732777):0.0065280739	Chlamydopodium_vacuolatum_UTEX2111_M63001_free_living:0.0117156850):0.0278508435):0.0000033215	((KC986379.1_Haematococcus_pluvialis_KNU-F-2009-H1:0.0175011170	DQ009745.1_Brachiomonas_submarina_UTEX403:0.0096948796):0.0144443798	(((((U41175.1_Tetracystis_aeria:0.0051727416	(((((((Unique_4sequences:0.0000034144	(((Oophila_amblystomatidis_BB_cul-B_KJ711138_SUBCLADE3:0.0000017490	Oophila_amblystomatidis_BB_cul-J_KJ711136_SUBCLADE3:0.0000017490):0.0025465968	Chlamydomonas_pseudogloeogama_AF517097:0.0196866864):0.0010338422	Oophila_amblystomatidis_SL-3_KJ711225_SUBCLADE3:0.0000017490):0.0035590971):0.0000036330	Chlamydomonas_nasuta_NIES2225_AB701502_free_living:0.0129629508):0.0054002338	Oophila_amblystomatidis_R-b7_KJ711145_SUBCLADE4:0.0054181709):0.0000032829	(Oophila_amblystomatidis_R-a2_KJ711140_SUBCLADE4:0.0000042483	Oophila_amblystomatidis_R-b9_KJ711147_SUBCLADE4:0.0000017490):0.0017387305):0.0211755219	Chlamydomonad_sp._NDem9/21T-11d_AY220572_free_living:0.0064299801):0.0000034793	(((Oophila_amblystomatidis_CA-3-8_KJ711161_SUBCLADE2:0.0000017490	Oophila_amblystomatidis_CA-2-5_KJ711151__SUBCLADE2:0.0017744293):0.0000036193	Oophila_amblystomatidis_BF-4-8_KJ711173_SUBCLADE2:0.0072297986):0.0014609251	(Oophila_amblystomatidis_RM-1_KJ711220_SUBCLADE1:0.0072436209	(Oophila_amblystomatidis_Hb_cul-rk_KJ711137_SUBCLADE1:0.0000017490	Oophila_amblystomatidis_GSa-ek11_KJ711190_SUBCLADE1:0.0000017490):0.0000042117):0.0020909100):0.0129492756):0.0477544749	(Chlamydomonas_acidophila_OU030/a_AJ628977_free_living:0.0221067535	Chlamydomonas_moewusii_CMU70786:0.0153336416):0.0014525183):0.0115812599):0.0729588684	JN903992.1_Spongiococcum_aplanosporum_SAG:0.0065040411):0.0138440262	AB058373.1_Chlamydomonas_parkeae_MBIC10599:0.0363779006):0.0153147539	AJ781311.1_Chlamydomonas_noctigama_SAG:0.0018129958):0.0634941874	(D86501.1_Carteria_crucifera:0.0501972061	((X56103.1_S.obliquus:0.0545234161	X13688.1:0.0340714362):0.0287230686	(U63101.1_Bracteacoccus_aerius:0.0358717162	AF182816.1_Aphanochaete_magnum_UTEXB1909:0.0722288916):0.0088259804):0.0268316681):0.0515905966):0.0160893683):0.0147122328):0.0063637873):0.0043401704):0.0051562531	Oophila_amblystomatidis_LA2008_KJ635658_USA_host:0.0096926638):0.0049946083	Chlorococcum_rugosum_UTEX_1785_AB983621_Kawasaki_et_al_2015_USA_Port_Isabel_Texas_free_living:0.0327210606):0.0072882990	Oophila_amblystomatidis_CT2007_KJ635657_USA_host:0.0102948953);
(AF395437.1_Characiosiphon_rivularisUTEX_LB1763:0.0192735298	(((Unique_28sequences:0.0000012197	((LC066328.1_Stephanosphaera_pluvialis_UTEX_771:0.0000012197	AB451188.1_Hamakko_caudatus:0.0054851297):0.0072280239	AB360748.1_Haematococcus_zimbabwiensis_SAG26.96:0.0059402158):0.0119113104):0.0018177270	((Oophila_amblystomatidis_LA2008_KJ635658_USA_host:0.0017985070	((Oophila_amblystomatidis_KY091670_Suddent_Tract:0.0000012197	Oophila_amblystomatidis_KY091671_Kingston:0.0000012197):0.0000025909	((Chlorococcum_diplobionticum_UTEX950_U70587_free_living:0.0274856347	((Chlorococcum_microstigmatum_UTEX_1777_AB983616_Kawasaki_et_al_2015_USA_Elkhart_Indiana_free_living:0.0014971725	Chlorococcum_olefaciens_COU41176:0.0040549618):0.0110937279	Chlamydopodium_vacuolatum_UTEX2111_M63001_free_living:0.0051788512):0.0089840160):0.0000033860	(KC986379.1_Haematococcus_pluvialis_KNU-F-2009-H1:0.0077718793	DQ009745.1_Brachiomonas_submarina_UTEX403:0.0163038416):0.0152338313):0.0032132556):0.0038091841):0.0018295483	Chlorococcum_rugosum_UTEX_1785_AB983621_Kawasaki_et_al_2015_USA_Port_Isabel_Texas_free_living:0.0159290214):0.0000025187):0.0000026199	Oophila_amblystomatidis_CT2007_KJ635657_USA_host:0.0266356085):0.0240332298	(((((U41175.1_Tetracystis_aeria:0.0123048325	Chlamydomonas_moewusii_CMU70786:0.0140068031):0.0079645246	(((((Unique_4sequences:0.0000012197	(((Oophila_amblystomatidis_BB_cul-B_KJ711138_SUBCLADE3:0.0000012197	Oophila_amblystomatidis_BB_cul-J_KJ711136_SUBCLADE3:0.0000012197):0.0014614048	Chlamydomonas_pseudogloeogama_AF517097:0.0098683019):0.0003653611	Oophila_amblystomatidis_SL-3_KJ711225_SUBCLADE3:0.0000031160):0.0093705042):0.0000033584	Chlamydomonas_nasuta_NIES2225_AB701502_free_living:0.0173170661):0.0018141789	Oophila_amblystomatidis_R-b7_KJ711145_SUBCLADE4:0.0036409211):0.0000012197	(Oophila_amblystomatidis_R-a2_KJ711140_SUBCLADE4:0.0015469205	Oophila_amblystomatidis_R-b9_KJ711147_SUBCLADE4:0.0000012197):0.0002539014):0.0066465545	(Chlamydomonad_sp._NDem9/21T-11d_AY220572_free_living:0.0245878406	(((Oophila_amblystomatidis_CA-3-8_KJ711161_SUBCLADE2:0.0000012197	Oophila_amblystomatidis_CA-2-5_KJ711151__SUBCLADE2:0.0018107023):0.0000012197	Oophila_amblystomatidis_BF-4-8_KJ711173_SUBCLADE2:0.0055099968):0.0022346808	(Oophila_amblystomatidis_RM-1_KJ711220_SUBCLADE1:0.0018083611	(Oophila_amblystomatidis_Hb_cul-rk_KJ711137_SUBCLADE1:0.0000012197	Oophila_amblystomatidis_GSa-ek11_KJ711190_SUBCLADE1:0.0000012197):0.0000012197):0.0070126926):0.0183688629):0.0063095464):0.0130569428):0.0035214894	Chlamydomonas_acidophila_OU030/a_AJ628977_free_living:0.0080418853):0.0077069592	((AB058373.1_Chlamydomonas_parkeae_MBIC10599:0.0324792674	JN903992.1_Spongiococcum_aplanosporum_SAG:0.0147077353):0.0000033260	AJ781311.1_Chlamydomonas_noctigama_SAG:0.0081188264):0.0172974055):0.0178316843	(D86501.1_Carteria_crucifera:0.0484164697	(((X56103.1_S.obliquus:0.0293107783	X13688.1:0.0254329583):0.0089567722	AF182816.1_Aphanochaete_magnum_UTEXB1909:0.0507053925):0.0000025947	U63101.1_Bracteacoccus_aerius:0.0339756959):0.0121428117):0.0219238531):0.0131775786);
(AF395437.1_Characiosiphon_rivularisUTEX_LB1763:0.0914786441	((Unique_28sequences:0.0000029471	(((Oophila_amblystomatidis_LA2008_KJ635658_USA_host:0.0056111827	Chlorococcum_rugosum_UTEX_1785_AB983621_Kawasaki_et_al_2015_USA_Port_Isabel_Texas_free_living:0.0224485640):0.0082916077	((Oophila_amblystomatidis_KY091670_Suddent_Tract:0.0000012534	Oophila_amblystomatidis_KY091671_Kingston:0.0000012534):0.0200863245	Oophila_amblystomatidis_CT2007_KJ635657_USA_host:0.0283865976):0.0011688551):0.0046027531	((LC066328.1_Stephanosphaera_pluvialis_UTEX_771:0.0000030454	AB360748.1_Haematococcus_zimbabwiensis_SAG26.96:0.0072317562):0.0074961508	AB451188.1_Hamakko_caudatus:0.0015097436):0.0113822678):0.0000022633):0.0060982031	(Chlorococcum_diplobionticum_UTEX950_U70587_free_living:0.0275963051	((DQ009745.1_Brachiomonas_submarina_UTEX403:0.0192614820	((((((U41175.1_Tetracystis_aeria:0.0080357151	(Chlamydomonas_acidophila_OU030/a_AJ628977_free_living:0.0276188331	Chlamydomonas_moewusii_CMU70786:0.0101653444):0.0111029784):0.0124929513	((((Unique_4sequences:0.0000022501	((Oophila_amblystomatidis_BB_cul-B_KJ711138_SUBCLADE3:0.0000012534	Oophila_amblystomatidis_BB_cul-J_KJ711136_SUBCLADE3:0.0000012534):0.0035841810	Oophila_amblystomatidis_SL-3_KJ711225_SUBCLADE3:0.0000012534):0.0035808234):0.0000021416	(((Oophila_amblystomatidis_R-a2_KJ711140_SUBCLADE4:0.0000012534	Oophila_amblystomatidis_R-b7_KJ711145_SUBCLADE4:0.0017809150):0.0000012533	Oophila_amblystomatidis_R-b9_KJ711147_SUBCLADE4:0.0000012534):0.0000021582	Chlamydomonas_pseudogloeogama_AF517097:0.0231018021):0.0054018580):0.0091178501	Chlamydomonas_nasuta_NIES2225_AB701502_free_living:0.0000024193):0.0140089874	(Chlamydomonad_sp._NDem9/21T-11d_AY220572_free_living:0.0092628229	(((Oophila_amblystomatidis_CA-3-8_KJ711161_SUBCLADE2:0.0000012534	Oophila_amblystomatidis_CA-2-5_KJ711151__SUBCLADE2:0.0000012534):0.0000023436	Oophila_amblystomatidis_BF-4-8_KJ711173_SUBCLADE2:0.0090023819):0.0053272011	(Oophila_amblystomatidis_RM-1_KJ711220_SUBCLADE1:0.0035303788	(Oophila_amblystomatidis_Hb_cul-rk_KJ711137_SUBCLADE1:0.0000012534	Oophila_amblystomatidis_GSa-ek11_KJ711190_SUBCLADE1:0.0000012534):0.0000012533):0.0000022707):0.0280623503):0.0038667493):0.0128268861):0.0536749311	JN903992.1_Spongiococcum_aplanosporum_SAG:0.0085527954):0.0052771798	AB058373.1_Chlamydomonas_parkeae_MBIC10599:0.0515932399):0.0296851164	AJ781311.1_Chlamydomonas_noctigama_SAG:0.0000028287):0.0307646494	(D86501.1_Carteria_crucifera:0.0111071589	((X56103.1_S.obliquus:0.0388733919	X13688.1:0.0558676274):0.0021958258	(U63101.1_Bracteacoccus_aerius:0.0279841329	AF182816.1_Aphanochaete_magnum_UTEXB1909:0.0705695149):0.0138071786):0.0480003833):0.0510699175):0.0186512605):0.0176621587	((Chlorococcum_microstigmatum_UTEX_1777_AB983616_Kawasaki_et_al_2015_USA_Elkhart_Indiana_free_living:0.0012383703	Chlorococcum_olefaciens_COU41176:0.0060836946):0.0262500294	Chlamydopodium_vacuolatum_UTEX2111_M63001_free_living:0.0028987267):0.0183469421):0.0080817500):0.0000025378):0.0148785654	KC986379.1_Haematococcus_pluvialis_KNU-F-2009-H1:0.0224236081);
(AF395437.1_Characiosiphon_rivularisUTEX_LB1763:0.0319779353	(((((Unique_28sequences:0.0000010176	((LC066328.1_Stephanosphaera_pluvialis_UTEX_771:0.0013488149	AB360748.1_Haematococcus_zimbabwiensis_SAG26.96:0.0115630854):0.0104452897	AB451188.1_Hamakko_caudatus:0.0011088741):0.0198271182):0.0036492064	((Chlorococcum_diplobionticum_UTEX950_U70587_free_living:0.0095957354	((Chlorococcum_microstigmatum_UTEX_1777_AB983616_Kawasaki_et_al_2015_USA_Elkhart_Indiana_free_living:0.0056829885	Chlorococcum_olefaciens_COU41176:0.0035262585):0.0194774506	Chlamydopodium_vacuolatum_UTEX2111_M63001_free_living:0.0000027461):0.0136835186):0.0056468086	(KC986379.1_Haematococcus_pluvialis_KNU-F-2009-H1:0.0100001663	DQ009745.1_Brachiomonas_submarina_UTEX403:0.0194340982):0.0304607208):0.0038694886):0.0053936449	(Oophila_amblystomatidis_LA2008_KJ635658_USA_host:0.0028208890	Chlorococcum_rugosum_UTEX_1785_AB983621_Kawasaki_et_al_2015_USA_Port_Isabel_Texas_free_living:0.0250848246):0.0063609096):0.0020005806	Oophila_amblystomatidis_CT2007_KJ635657_USA_host:0.0277086336):0.0148851282	(Oophila_amblystomatidis_KY091670_Suddent_Tract:0.0000010176	Oophila_amblystomatidis_KY091671_Kingston:0.0000010176):0.0000022925):0.0325259943	(((((U41175.1_Tetracystis_aeria:0.0160252746	((((((Unique_4sequences:0.0000023567	(((Oophila_amblystomatidis_BB_cul-B_KJ711138_SUBCLADE3:0.0000010176	Oophila_amblystomatidis_BB_cul-J_KJ711136_SUBCLADE3:0.0000010176):0.0017662307	Chlamydomonas_pseudogloeogama_AF517097:0.0240478373):0.0000262502	Oophila_amblystomatidis_SL-3_KJ711225_SUBCLADE3:0.0000010176):0.0054135490):0.0000023678	Chlamydomonas_nasuta_NIES2225_AB701502_free_living:0.0167111978):0.0053993114	((Oophila_amblystomatidis_R-a2_KJ711140_SUBCLADE4:0.0035671074	Oophila_amblystomatidis_R-b9_KJ711147_SUBCLADE4:0.0000010176):0.0000022585	Oophila_amblystomatidis_R-b7_KJ711145_SUBCLADE4:0.0000010176):0.0000010176):0.0090644133	Chlamydomonad_sp._NDem9/21T-11d_AY220572_free_living:0.0205324661):0.0118677447	(((Oophila_amblystomatidis_CA-3-8_KJ711161_SUBCLADE2:0.0000010176	Oophila_amblystomatidis_CA-2-5_KJ711151__SUBCLADE2:0.0053647091):0.0000010176	Oophila_amblystomatidis_BF-4-8_KJ711173_SUBCLADE2:0.0072232036):0.0004058531	(Oophila_amblystomatidis_RM-1_KJ711220_SUBCLADE1:0.0017671941	(Oophila_amblystomatidis_Hb_cul-rk_KJ711137_SUBCLADE1:0.0000010176	Oophila_amblystomatidis_GSa-ek11_KJ711190_SUBCLADE1:0.0000010176):0.0000010176):0.0067710613):0.0140205473):0.0108416121	(Chlamydomonas_acidophila_OU030/a_AJ628977_free_living:0.0055986847	Chlamydomonas_moewusii_CMU70786:0.0146202124):0.0160429201):0.0100410130):0.0256868194	JN903992.1_Spongiococcum_aplanosporum_SAG:0.0135303569):0.0076398105	AJ781311.1_Chlamydomonas_noctigama_SAG:0.0186972698):0.0117746970	AB058373.1_Chlamydomonas_parkeae_MBIC10599:0.0357622668):0.0238188564	(D86501.1_Carteria_crucifera:0.0273606852	(((X56103.1_S.obliquus:0.0485536964	X13688.1:0.0375959498):0.0000022612	U63101.1_Bracteacoccus_aerius:0.0458782837):0.0062445984	AF182816.1_Aphanochaete_magnum_UTEXB1909:0.0423762954):0.0550101240):0.0325738296):0.0172219530);
(AF395437.1_Characiosiphon_rivularisUTEX_LB1763:0.0382891091	((((Unique_28sequences:0.0000022073	((LC066328.1_Stephanosphaera_pluvialis_UTEX_771:0.0034685094	AB360748.1_Haematococcus_zimbabwiensis_SAG26.96:0.0077427562):0.0095241352	AB451188.1_Hamakko_caudatus:0.0000030038):0.0150687412):0.0018233411	((Chlorococcum_diplobionticum_UTEX950_U70587_free_living:0.0135459802	(((Chlorococcum_microstigmatum_UTEX_1777_AB983616_Kawasaki_et_al_2015_USA_Elkhart_Indiana_free_living:0.0017340961	Chlorococcum_olefaciens_COU41176:0.0038260581):0.0074542987	Chlamydopodium_vacuolatum_UTEX2111_M63001_free_living:0.0000025144):0.0116056991	Chlorococcum_rugosum_UTEX_1785_AB983621_Kawasaki_et_al_2015_USA_Port_Isabel_Texas_free_living:0.0196109347):0.0106628248):0.0032746843	(KC986379.1_Haematococcus_pluvialis_KNU-F-2009-H1:0.0072590830	DQ009745.1_Brachiomonas_submarina_UTEX403:0.0117533588):0.0253460052):0.0019110834):0.0007427749	Oophila_amblystomatidis_LA2008_KJ635658_USA_host:0.0121974501):0.0087379343	((Oophila_amblystomatidis_KY091670_Suddent_Tract:0.0000010500	Oophila_amblystomatidis_KY091671_Kingston:0.0000010500):0.0073268961	(((((((U41175.1_Tetracystis_aeria:0.0137992115	Chlamydomonas_moewusii_CMU70786:0.0145655763):0.0116881519	(((((((Unique_4sequences:0.0000010500	((Oophila_amblystomatidis_R-a2_KJ711140_SUBCLADE4:0.0017907169	Oophila_amblystomatidis_R-b9_KJ711147_SUBCLADE4:0.0000010500):0.0000010500	Oophila_amblystomatidis_R-b7_KJ711145_SUBCLADE4:0.0017917925):0.0000019583):0.0000010500	Chlamydomonas_nasuta_NIES2225_AB701502_free_living:0.0017923973):0.0017916221	Oophila_amblystomatidis_SL-3_KJ711225_SUBCLADE3:0.0000010500):0.0017820213	Chlamydomonas_pseudogloeogama_AF517097:0.0131508225):0.0000120875	(Oophila_amblystomatidis_BB_cul-B_KJ711138_SUBCLADE3:0.0000010500	Oophila_amblystomatidis_BB_cul-J_KJ711136_SUBCLADE3:0.0000010500):0.0000023503):0.0142864623	Chlamydomonad_sp._NDem9/21T-11d_AY220572_free_living:0.0069856308):0.0046667043	(((Oophila_amblystomatidis_CA-3-8_KJ711161_SUBCLADE2:0.0000010500	Oophila_amblystomatidis_CA-2-5_KJ711151__SUBCLADE2:0.0017977133):0.0000023114	Oophila_amblystomatidis_BF-4-8_KJ711173_SUBCLADE2:0.0017957021):0.0036624187	((Oophila_amblystomatidis_RM-1_KJ711220_SUBCLADE1:0.0000010500	Oophila_amblystomatidis_GSa-ek11_KJ711190_SUBCLADE1:0.0000010500):0.0000010500	Oophila_amblystomatidis_Hb_cul-rk_KJ711137_SUBCLADE1:0.0000010500):0.0017566595):0.0134637426):0.0143813148):0.0025686697	Chlamydomonas_acidophila_OU030/a_AJ628977_free_living:0.0093136032):0.0465253519	JN903992.1_Spongiococcum_aplanosporum_SAG:0.0097397032):0.0000027620	AJ781311.1_Chlamydomonas_noctigama_SAG:0.0167191535):0.0075404640	AB058373.1_Chlamydomonas_parkeae_MBIC10599:0.0270268067):0.0239874446	(D86501.1_Carteria_crucifera:0.0259421783	((X56103.1_S.obliquus:0.0652830125	X13688.1:0.0420216972):0.0000028509	(U63101.1_Bracteacoccus_aerius:0.0395511784	AF182816.1_Aphanochaete_magnum_UTEXB1909:0.0445617760):0.0066512395):0.0252837444):0.0221501215):0.0380867741):0.0056605631):0.0220112583	Oophila_amblystomatidis_CT2007_KJ635657_USA_host:0.0261633184);
(AF395437.1_Characiosiphon_rivularisUTEX_LB1763:0.0471796759	(((Unique_28sequences:0.0000020409	((LC066328.1_Stephanosphaera_pluvialis_UTEX_771:0.0000026908	AB360748.1_Haematococcus_zimbabwiensis_SAG26.96:0.0073593835):0.0072874659	AB451188.1_Hamakko_caudatus:0.0000021266):0.0153781672):0.0018004296	((Oophila_amblystomatidis_LA2008_KJ635658_USA_host:0.0056320354	Chlorococcum_rugosum_UTEX_1785_AB983621_Kawasaki_et_al_2015_USA_Port_Isabel_Texas_free_living:0.0137531325):0.0019143088	((Oophila_amblystomatidis_KY091670_Suddent_Tract:0.0000010281	Oophila_amblystomatidis_KY091671_Kingston:0.0000010281):0.0077803055	Oophila_amblystomatidis_CT2007_KJ635657_USA_host:0.0227814562):0.0016982643):0.0053940517):0.0036706072	((KC986379.1_Haematococcus_pluvialis_KNU-F-2009-H1:0.0054456069	(DQ009745.1_Brachiomonas_submarina_UTEX403:0.0029822465	(((((((U41175.1_Tetracystis_aeria:0.0052943897	Chlamydomonas_moewusii_CMU70786:0.0080140359):0.0076352245	Chlamydomonas_acidophila_OU030/a_AJ628977_free_living:0.0148619234):0.0074678720	(((((Unique_4sequences:0.0000027150	(((Oophila_amblystomatidis_BB_cul-B_KJ711138_SUBCLADE3:0.0000029485	Oophila_amblystomatidis_BB_cul-J_KJ711136_SUBCLADE3:0.0000021891):0.0018133031	Chlamydomonas_pseudogloeogama_AF517097:0.0071541125):0.0000258245	Oophila_amblystomatidis_SL-3_KJ711225_SUBCLADE3:0.0000022577):0.0036977017):0.0000027317	((Oophila_amblystomatidis_R-a2_KJ711140_SUBCLADE4:0.0000024901	Oophila_amblystomatidis_R-b9_KJ711147_SUBCLADE4:0.0000010281):0.0018533483	Oophila_amblystomatidis_R-b7_KJ711145_SUBCLADE4:0.0037474978):0.0018548262):0.0112658456	Chlamydomonas_nasuta_NIES2225_AB701502_free_living:0.0039365669):0.0121484856	Chlamydomonad_sp._NDem9/21T-11d_AY220572_free_living:0.0081528695):0.0028833132	((Oophila_amblystomatidis_CA-3-8_KJ711161_SUBCLADE2:0.0000010281	(((Oophila_amblystomatidis_RM-1_KJ711220_SUBCLADE1:0.0000010281	Oophila_amblystomatidis_Hb_cul-rk_KJ711137_SUBCLADE1:0.0000010281):0.0000010281	Oophila_amblystomatidis_GSa-ek11_KJ711190_SUBCLADE1:0.0000010281):0.0018325607	Oophila_amblystomatidis_CA-2-5_KJ711151__SUBCLADE2:0.0018334163):0.0000010281):0.0000010281	Oophila_amblystomatidis_BF-4-8_KJ711173_SUBCLADE2:0.0036918638):0.0139923390):0.0081707215):0.0224601830	JN903992.1_Spongiococcum_aplanosporum_SAG:0.0051654683):0.0070699844	AB058373.1_Chlamydomonas_parkeae_MBIC10599:0.0418939144):0.0026090869	AJ781311.1_Chlamydomonas_noctigama_SAG:0.0057281771):0.0232037765	(D86501.1_Carteria_crucifera:0.0208874042	((X56103.1_S.obliquus:0.0439310970	(X13688.1:0.0286736475	AF182816.1_Aphanochaete_magnum_UTEXB1909:0.0424826236):0.0000021915):0.0000028528	U63101.1_Bracteacoccus_aerius:0.0430775046):0.0189681503):0.0220880802):0.0253899168):0.0091439602):0.0204957891	((Chlorococcum_microstigmatum_UTEX_1777_AB983616_Kawasaki_et_al_2015_USA_Elkhart_Indiana_free_living:0.0000010281	Chlorococcum_olefaciens_COU41176:0.0018495587):0.0067267180	Chlamydopodium_vacuolatum_UTEX2111_M63001_free_living:0.0046699382):0.0116181507):0.0000024146):0.0093581785	Chlorococcum_diplobionticum_UTEX950_U70587_free_living:0.0041499146);
(AF395437.1_Characiosiphon_rivularisUTEX_LB1763:0.0408498987	(((((Unique_28sequences:0.0000010313	((LC066328.1_Stephanosphaera_pluvialis_UTEX_771:0.0000010313	AB360748.1_Haematococcus_zimbabwiensis_SAG26.96:0.0074663556):0.0093955169	AB451188.1_Hamakko_caudatus:0.0000010313):0.0200900292):0.0037759324	((Oophila_amblystomatidis_KY091670_Suddent_Tract:0.0000010313	Oophila_amblystomatidis_KY091671_Kingston:0.0000010313):0.0156532122	(Chlorococcum_diplobionticum_UTEX950_U70587_free_living:0.0172506245	((Chlorococcum_microstigmatum_UTEX_1777_AB983616_Kawasaki_et_al_2015_USA_Elkhart_Indiana_free_living:0.0016797116	Chlorococcum_olefaciens_COU41176:0.0020168136):0.0065282204	Chlamydopodium_vacuolatum_UTEX2111_M63001_free_living:0.0076571191):0.0152885185):0.0000029330):0.0021206507):0.0000028516	(((KC986379.1_Haematococcus_pluvialis_KNU-F-2009-H1:0.0094929283	DQ009745.1_Brachiomonas_submarina_UTEX403:0.0228108584):0.0118617171	((((U41175.1_Tetracystis_aeria:0.0245554889	Chlamydomonas_moewusii_CMU70786:0.0121981588):0.0074589082	((((Unique_4sequences:0.0000010313	(((Oophila_amblystomatidis_BB_cul-B_KJ711138_SUBCLADE3:0.0000010313	Oophila_amblystomatidis_BB_cul-J_KJ711136_SUBCLADE3:0.0000010313):0.0003494876	Chlamydomonas_pseudogloeogama_AF517097:0.0306981555):0.0072457271	Oophila_amblystomatidis_SL-3_KJ711225_SUBCLADE3:0.0000023284):0.0056079016):0.0000021215	((Oophila_amblystomatidis_R-a2_KJ711140_SUBCLADE4:0.0000024225	Oophila_amblystomatidis_R-b9_KJ711147_SUBCLADE4:0.0000010313):0.0037400501	Oophila_amblystomatidis_R-b7_KJ711145_SUBCLADE4:0.0039934025):0.0037327330):0.0054232634	Chlamydomonas_nasuta_NIES2225_AB701502_free_living:0.0063640622):0.0074102113	(Chlamydomonad_sp._NDem9/21T-11d_AY220572_free_living:0.0170280679	(((Oophila_amblystomatidis_CA-3-8_KJ711161_SUBCLADE2:0.0000010313	Oophila_amblystomatidis_CA-2-5_KJ711151__SUBCLADE2:0.0076009670):0.0000010314	Oophila_amblystomatidis_BF-4-8_KJ711173_SUBCLADE2:0.0056291379):0.0056279125	((Oophila_amblystomatidis_RM-1_KJ711220_SUBCLADE1:0.0000010313	Oophila_amblystomatidis_Hb_cul-rk_KJ711137_SUBCLADE1:0.0000010313):0.0000024171	Oophila_amblystomatidis_GSa-ek11_KJ711190_SUBCLADE1:0.0000010313):0.0000010314):0.0130911274):0.0208243326):0.0322210336):0.0166449380	Chlamydomonas_acidophila_OU030/a_AJ628977_free_living:0.0073662277):0.0301212936	((AB058373.1_Chlamydomonas_parkeae_MBIC10599:0.0485826006	AJ781311.1_Chlamydomonas_noctigama_SAG:0.0150453163):0.0000025596	JN903992.1_Spongiococcum_aplanosporum_SAG:0.0083139586):0.0311622594):0.0303340782):0.0042665037	(D86501.1_Carteria_crucifera:0.0734722442	(((X56103.1_S.obliquus:0.0501812655	X13688.1:0.0195342777):0.0118357232	AF182816.1_Aphanochaete_magnum_UTEXB1909:0.0569116760):0.0099776093	U63101.1_Bracteacoccus_aerius:0.0372752177):0.0222205331):0.0260707794):0.0123241655):0.0098662424	Oophila_amblystomatidis_LA2008_KJ635658_USA_host:0.0034467792):0.0044698516	Chlorococcum_rugosum_UTEX_1785_AB983621_Kawasaki_et_al_2015_USA_Port_Isabel_Texas_free_living:0.0167437359):0.0048862524	Oophila_amblystomatidis_CT2007_KJ635657_USA_host:0.0074001261);
(AF395437.1_Characiosiphon_rivularisUTEX_LB1763:0.0409727814	(((((Unique_28sequences:0.0000010068	((LC066328.1_Stephanosphaera_pluvialis_UTEX_771:0.0000021296	AB360748.1_Haematococcus_zimbabwiensis_SAG26.96:0.0055762875):0.0074027342	AB451188.1_Hamakko_caudatus:0.0000022900):0.0096363063):0.0018041117	((Chlorococcum_diplobionticum_UTEX950_U70587_free_living:0.0081410237	(D86501.1_Carteria_crucifera:0.0210583086	((X56103.1_S.obliquus:0.0103468823	(U63101.1_Bracteacoccus_aerius:0.0179684040	AF182816.1_Aphanochaete_magnum_UTEXB1909:0.0477172148):0.0043242266):0.0000022229	X13688.1:0.0327539594):0.0219507745):0.0227987095):0.0058149067	((((U41175.1_Tetracystis_aeria:0.0104044385	Chlamydomonas_moewusii_CMU70786:0.0193321583):0.0100796852	(((((((Unique_4sequences:0.0000010068	Chlamydomonas_nasuta_NIES2225_AB701502_free_living:0.0074759596):0.0036323050	Oophila_amblystomatidis_R-a2_KJ711140_SUBCLADE4:0.0017982047):0.0000010068	Oophila_amblystomatidis_R-b7_KJ711145_SUBCLADE4:0.0000010068):0.0000029494	Oophila_amblystomatidis_R-b9_KJ711147_SUBCLADE4:0.0000010068):0.0000010068	Chlamydomonad_sp._NDem9/21T-11d_AY220572_free_living:0.0114238320):0.0038030919	(((Oophila_amblystomatidis_BB_cul-B_KJ711138_SUBCLADE3:0.0000010068	Oophila_amblystomatidis_SL-3_KJ711225_SUBCLADE3:0.0000010068):0.0000010068	Oophila_amblystomatidis_BB_cul-J_KJ711136_SUBCLADE3:0.0000010068):0.0038379887	Chlamydomonas_pseudogloeogama_AF517097:0.0057801990):0.0017314802):0.0015704541	(((Oophila_amblystomatidis_CA-3-8_KJ711161_SUBCLADE2:0.0000010068	Oophila_amblystomatidis_CA-2-5_KJ711151__SUBCLADE2:0.0000010068):0.0000010068	Oophila_amblystomatidis_BF-4-8_KJ711173_SUBCLADE2:0.0017933853):0.0018944951	((Oophila_amblystomatidis_RM-1_KJ711220_SUBCLADE1:0.0000010068	Oophila_amblystomatidis_Hb_cul-rk_KJ711137_SUBCLADE1:0.0000010068):0.0000010068	Oophila_amblystomatidis_GSa-ek11_KJ711190_SUBCLADE1:0.0000010068):0.0017141337):0.0060403408):0.0240373887):0.0082221947	Chlamydomonas_acidophila_OU030/a_AJ628977_free_living:0.0020509447):0.0175825461	((AB058373.1_Chlamydomonas_parkeae_MBIC10599:0.0319723545	AJ781311.1_Chlamydomonas_noctigama_SAG:0.0174922594):0.0007915326	JN903992.1_Spongiococcum_aplanosporum_SAG:0.0038165505):0.0082702596):0.0179986010):0.0044008261):0.0000027533	((Oophila_amblystomatidis_KY091670_Suddent_Tract:0.0000010068	Oophila_amblystomatidis_KY091671_Kingston:0.0000010068):0.0000021017	((KC986379.1_Haematococcus_pluvialis_KNU-F-2009-H1:0.0049840993	DQ009745.1_Brachiomonas_submarina_UTEX403:0.0146348370):0.0083610340	((Chlorococcum_microstigmatum_UTEX_1777_AB983616_Kawasaki_et_al_2015_USA_Elkhart_Indiana_free_living:0.0000010068	Chlorococcum_olefaciens_COU41176:0.0018041629):0.0056716324	Chlamydopodium_vacuolatum_UTEX2111_M63001_free_living:0.0000010068):0.0189382237):0.0016448011):0.0056003459):0.0000024158	Oophila_amblystomatidis_LA2008_KJ635658_USA_host:0.0036468124):0.0023708082	Oophila_amblystomatidis_CT2007_KJ635657_USA_host:0.0110503757):0.0043333075	Chlorococcum_rugosum_UTEX_1785_AB983621_Kawasaki_et_al_2015_USA_Port_Isabel_Texas_free_living:0.0099942715);
(AF395437.1_Characiosiphon_rivularisUTEX_LB1763:0.0304488592	(((((Unique_28sequences:0.0000012604	((LC066328.1_Stephanosphaera_pluvialis_UTEX_771:0.0017736437	AB451188.1_Hamakko_caudatus:0.0053362737):0.0054261156	AB360748.1_Haematococcus_zimbabwiensis_SAG26.96:0.0038143418):0.0154186595):0.0017770667	(Chlorococcum_diplobionticum_UTEX950_U70587_free_living:0.0072385574	(KC986379.1_Haematococcus_pluvialis_KNU-F-2009-H1:0.0156851281	(DQ009745.1_Brachiomonas_submarina_UTEX403:0.0036430369	((((U41175.1_Tetracystis_aeria:0.0105902160	Chlamydomonas_moewusii_CMU70786:0.0201150034):0.0027749966	((((Unique_4sequences:0.0000012604	((Oophila_amblystomatidis_R-a2_KJ711140_SUBCLADE4:0.0017670810	Oophila_amblystomatidis_R-b9_KJ711147_SUBCLADE4:0.0000012604):0.0000025535	Oophila_amblystomatidis_R-b7_KJ711145_SUBCLADE4:0.0035522113):0.0000012604):0.0000012604	(((Oophila_amblystomatidis_BB_cul-B_KJ711138_SUBCLADE3:0.0000012604	Oophila_amblystomatidis_BB_cul-J_KJ711136_SUBCLADE3:0.0000012604):0.0054129469	Chlamydomonas_pseudogloeogama_AF517097:0.0028949432):0.0000094787	Oophila_amblystomatidis_SL-3_KJ711225_SUBCLADE3:0.0000012604):0.0053931317):0.0131049961	Chlamydomonas_nasuta_NIES2225_AB701502_free_living:0.0040282107):0.0057053586	(Chlamydomonad_sp._NDem9/21T-11d_AY220572_free_living:0.0064362535	(((Oophila_amblystomatidis_CA-3-8_KJ711161_SUBCLADE2:0.0000012604	Oophila_amblystomatidis_CA-2-5_KJ711151__SUBCLADE2:0.0036185275):0.0000012604	Oophila_amblystomatidis_BF-4-8_KJ711173_SUBCLADE2:0.0092456164):0.0017039199	(Oophila_amblystomatidis_RM-1_KJ711220_SUBCLADE1:0.0017978423	(Oophila_amblystomatidis_Hb_cul-rk_KJ711137_SUBCLADE1:0.0000012604	Oophila_amblystomatidis_GSa-ek11_KJ711190_SUBCLADE1:0.0000012604):0.0000012604):0.0019067530):0.0049235731):0.0076846757):0.0114070051):0.0075169940	Chlamydomonas_acidophila_OU030/a_AJ628977_free_living:0.0102123799):0.0257914448	(((AB058373.1_Chlamydomonas_parkeae_MBIC10599:0.0282594911	JN903992.1_Spongiococcum_aplanosporum_SAG:0.0067749708):0.0053958010	AJ781311.1_Chlamydomonas_noctigama_SAG:0.0063399168):0.0068479960	(D86501.1_Carteria_crucifera:0.0132433638	((X56103.1_S.obliquus:0.0211829491	X13688.1:0.0287398851):0.0127942648	(U63101.1_Bracteacoccus_aerius:0.0294968055	AF182816.1_Aphanochaete_magnum_UTEXB1909:0.0394705839):0.0070086979):0.0392937812):0.0323267048):0.0196330710):0.0260198874):0.0055415841):0.0158138715):0.0000012604):0.0000012604	(Oophila_amblystomatidis_LA2008_KJ635658_USA_host:0.0068614892	(Oophila_amblystomatidis_KY091670_Suddent_Tract:0.0000012604	Oophila_amblystomatidis_KY091671_Kingston:0.0000012604):0.0114144965):0.0042234503):0.0038234190	Oophila_amblystomatidis_CT2007_KJ635657_USA_host:0.0197700679):0.0000029222	((Chlorococcum_microstigmatum_UTEX_1777_AB983616_Kawasaki_et_al_2015_USA_Elkhart_Indiana_free_living:0.0000012604	Chlorococcum_olefaciens_COU41176:0.0000012604):0.0138086537	Chlamydopodium_vacuolatum_UTEX2111_M63001_free_living:0.0011347512):0.0241311038):0.0058457696	Chlorococcum_rugosum_UTEX_1785_AB983621_Kawasaki_et_al_2015_USA_Port_Isabel_Texas_free_living:0.0177606679);
(AF395437.1_Characiosiphon_rivularisUTEX_LB1763:0.0477980328	((((Unique_28sequences:0.0000023128	((LC066328.1_Stephanosphaera_pluvialis_UTEX_771:0.0000024988	AB360748.1_Haematococcus_zimbabwiensis_SAG26.96:0.0133127070):0.0054282290	AB451188.1_Hamakko_caudatus:0.0000029547):0.0151811918):0.0037210738	(((Oophila_amblystomatidis_KY091670_Suddent_Tract:0.0000024987	Oophila_amblystomatidis_KY091671_Kingston:0.0000026551):0.0041803110	(D86501.1_Carteria_crucifera:0.0315158139	(((X56103.1_S.obliquus:0.0292194976	X13688.1:0.0335453902):0.0012633554	AF182816.1_Aphanochaete_magnum_UTEXB1909:0.0396398647):0.0150914293	U63101.1_Bracteacoccus_aerius:0.0215962995):0.0210244127):0.0378694200):0.0092334723	((Chlorococcum_diplobionticum_UTEX950_U70587_free_living:0.0191736810	((Chlorococcum_microstigmatum_UTEX_1777_AB983616_Kawasaki_et_al_2015_USA_Elkhart_Indiana_free_living:0.0000010404	Chlorococcum_olefaciens_COU41176:0.0017886636):0.0103797114	Chlamydopodium_vacuolatum_UTEX2111_M63001_free_living:0.0107271978):0.0174025379):0.0000021047	(KC986379.1_Haematococcus_pluvialis_KNU-F-2009-H1:0.0085613397	(DQ009745.1_Brachiomonas_submarina_UTEX403:0.0000023327	(((U41175.1_Tetracystis_aeria:0.0023806925	((((((Unique_4sequences:0.0000026584	(((Oophila_amblystomatidis_BB_cul-B_KJ711138_SUBCLADE3:0.0000010404	Oophila_amblystomatidis_BB_cul-J_KJ711136_SUBCLADE3:0.0000010404):0.0000095911	Chlamydomonas_pseudogloeogama_AF517097:0.0133191850):0.0017800104	Oophila_amblystomatidis_SL-3_KJ711225_SUBCLADE3:0.0000026665):0.0054139548):0.0017711732	((Oophila_amblystomatidis_R-a2_KJ711140_SUBCLADE4:0.0000016028	Oophila_amblystomatidis_R-b9_KJ711147_SUBCLADE4:0.0000020909):0.0035710639	Oophila_amblystomatidis_R-b7_KJ711145_SUBCLADE4:0.0017806717):0.0000020881):0.0151839994	Chlamydomonas_nasuta_NIES2225_AB701502_free_living:0.0110129844):0.0046019298	Chlamydomonad_sp._NDem9/21T-11d_AY220572_free_living:0.0071687480):0.0089258283	((Oophila_amblystomatidis_CA-3-8_KJ711161_SUBCLADE2:0.0000010404	(Oophila_amblystomatidis_BF-4-8_KJ711173_SUBCLADE2:0.0017761973	Oophila_amblystomatidis_CA-2-5_KJ711151__SUBCLADE2:0.0035718338):0.0000027535):0.0000028040	((Oophila_amblystomatidis_RM-1_KJ711220_SUBCLADE1:0.0000010404	Oophila_amblystomatidis_Hb_cul-rk_KJ711137_SUBCLADE1:0.0000024653):0.0000027739	Oophila_amblystomatidis_GSa-ek11_KJ711190_SUBCLADE1:0.0000010404):0.0017765717):0.0112570503):0.0162860254	(Chlamydomonas_acidophila_OU030/a_AJ628977_free_living:0.0291053600	Chlamydomonas_moewusii_CMU70786:0.0076695753):0.0098466923):0.0082467600):0.0317879532	(AB058373.1_Chlamydomonas_parkeae_MBIC10599:0.0575900004	JN903992.1_Spongiococcum_aplanosporum_SAG:0.0057190350):0.0074030685):0.0091833628	AJ781311.1_Chlamydomonas_noctigama_SAG:0.0000026334):0.0726307384):0.0263447319):0.0161607174):0.0056087204):0.0022470567):0.0072224402	Oophila_amblystomatidis_LA2008_KJ635658_USA_host:0.0000010404):0.0018966430	Chlorococcum_rugosum_UTEX_1785_AB983621_Kawasaki_et_al_2015_USA_Port_Isabel_Texas_free_living:0.0112671720):0.0095245837	Oophila_amblystomatidis_CT2007_KJ635657_USA_host:0.0122934224);
(AF395437.1_Characiosiphon_rivularisUTEX_LB1763:0.0346564871	(((((Unique_28sequences:0.0000012343	((LC066328.1_Stephanosphaera_pluvialis_UTEX_771:0.0177281955	AB360748.1_Haematococcus_zimbabwiensis_SAG26.96:0.0055608019):0.0074536414	AB451188.1_Hamakko_caudatus:0.0077143867):0.0052877107):0.0037068541	((Chlorococcum_diplobionticum_UTEX950_U70587_free_living:0.0344807480	(((Chlorococcum_microstigmatum_UTEX_1777_AB983616_Kawasaki_et_al_2015_USA_Elkhart_Indiana_free_living:0.0000012343	Chlorococcum_olefaciens_COU41176:0.0036581593):0.0256209697	Chlamydopodium_vacuolatum_UTEX2111_M63001_free_living:0.0037171624):0.0206520802	Chlorococcum_rugosum_UTEX_1785_AB983621_Kawasaki_et_al_2015_USA_Port_Isabel_Texas_free_living:0.0152610844):0.0047665008):0.0138453623	(KC986379.1_Haematococcus_pluvialis_KNU-F-2009-H1:0.0057405220	DQ009745.1_Brachiomonas_submarina_UTEX403:0.0269755614):0.0249054756):0.0024273711):0.0043377312	Oophila_amblystomatidis_LA2008_KJ635658_USA_host:0.0047142189):0.0040815833	Oophila_amblystomatidis_CT2007_KJ635657_USA_host:0.0328199765):0.0017668072	(Oophila_amblystomatidis_KY091670_Suddent_Tract:0.0000012343	Oophila_amblystomatidis_KY091671_Kingston:0.0000012343):0.0080594149):0.0601539067	(((U41175.1_Tetracystis_aeria:0.0114990631	(((((Unique_4sequences:0.0000023056	(((Oophila_amblystomatidis_BB_cul-B_KJ711138_SUBCLADE3:0.0000012343	Oophila_amblystomatidis_BB_cul-J_KJ711136_SUBCLADE3:0.0000012343):0.0035700974	Chlamydomonas_pseudogloeogama_AF517097:0.0274920364):0.0000665766	Oophila_amblystomatidis_SL-3_KJ711225_SUBCLADE3:0.0000027000):0.0036268783):0.0000021410	((Oophila_amblystomatidis_R-a2_KJ711140_SUBCLADE4:0.0000024422	Oophila_amblystomatidis_R-b9_KJ711147_SUBCLADE4:0.0000012343):0.0036670965	Oophila_amblystomatidis_R-b7_KJ711145_SUBCLADE4:0.0036689877):0.0055976028):0.0091605101	Chlamydomonas_nasuta_NIES2225_AB701502_free_living:0.0021550395):0.0251531909	(Chlamydomonad_sp._NDem9/21T-11d_AY220572_free_living:0.0091661197	(((Oophila_amblystomatidis_CA-3-8_KJ711161_SUBCLADE2:0.0000012343	Oophila_amblystomatidis_CA-2-5_KJ711151__SUBCLADE2:0.0073269474):0.0000012343	Oophila_amblystomatidis_BF-4-8_KJ711173_SUBCLADE2:0.0017994508):0.0168953194	(Oophila_amblystomatidis_RM-1_KJ711220_SUBCLADE1:0.0035830004	(Oophila_amblystomatidis_Hb_cul-rk_KJ711137_SUBCLADE1:0.0000012343	Oophila_amblystomatidis_GSa-ek11_KJ711190_SUBCLADE1:0.0000012343):0.0000012343):0.0000021884):0.0226099170):0.0047381567):0.0120555574	(Chlamydomonas_acidophila_OU030/a_AJ628977_free_living:0.0120262090	Chlamydomonas_moewusii_CMU70786:0.0110023517):0.0124732818):0.0221103953):0.0550026447	(AB058373.1_Chlamydomonas_parkeae_MBIC10599:0.0192248747	(JN903992.1_Spongiococcum_aplanosporum_SAG:0.0132072923	AJ781311.1_Chlamydomonas_noctigama_SAG:0.0289577418):0.0014735476):0.0020191697):0.0296833021	(D86501.1_Carteria_crucifera:0.0246797744	((X56103.1_S.obliquus:0.0629579458	X13688.1:0.0657101027):0.0000021631	(U63101.1_Bracteacoccus_aerius:0.0284944050	AF182816.1_Aphanochaete_magnum_UTEXB1909:0.0739436844):0.0116562365):0.0505726125):0.0334533014):0.0198952521);
(AF395437.1_Characiosiphon_rivularisUTEX_LB1763:0.0480972843	(((Unique_28sequences:0.0000010303	((LC066328.1_Stephanosphaera_pluvialis_UTEX_771:0.0016641025	AB360748.1_Haematococcus_zimbabwiensis_SAG26.96:0.0058956906):0.0076961735	AB451188.1_Hamakko_caudatus:0.0000010303):0.0075810882):0.0019138707	((Oophila_amblystomatidis_KY091670_Suddent_Tract:0.0000010303	Oophila_amblystomatidis_KY091671_Kingston:0.0000010303):0.0125603634	(Chlorococcum_diplobionticum_UTEX950_U70587_free_living:0.0149769682	((KC986379.1_Haematococcus_pluvialis_KNU-F-2009-H1:0.0100987388	(DQ009745.1_Brachiomonas_submarina_UTEX403:0.0010069707	((((((U41175.1_Tetracystis_aeria:0.0163468794	Chlamydomonas_moewusii_CMU70786:0.0081211398):0.0074760852	Chlamydomonas_acidophila_OU030/a_AJ628977_free_living:0.0040912232):0.0096611881	((((Unique_4sequences:0.0000010303	((Oophila_amblystomatidis_BB_cul-B_KJ711138_SUBCLADE3:0.0000010303	(Oophila_amblystomatidis_BB_cul-J_KJ711136_SUBCLADE3:0.0000010303	Oophila_amblystomatidis_SL-3_KJ711225_SUBCLADE3:0.0000010303):0.0000010303):0.0000010303	Chlamydomonas_pseudogloeogama_AF517097:0.0136042189):0.0094508797):0.0000010303	((Oophila_amblystomatidis_R-a2_KJ711140_SUBCLADE4:0.0018397955	Oophila_amblystomatidis_R-b9_KJ711147_SUBCLADE4:0.0000010303):0.0000010303	Oophila_amblystomatidis_R-b7_KJ711145_SUBCLADE4:0.0000010303):0.0037080729):0.0085349474	Chlamydomonas_nasuta_NIES2225_AB701502_free_living:0.0071721458):0.0190428701	(Chlamydomonad_sp._NDem9/21T-11d_AY220572_free_living:0.0051952369	(((Oophila_amblystomatidis_CA-3-8_KJ711161_SUBCLADE2:0.0000010303	Oophila_amblystomatidis_BF-4-8_KJ711173_SUBCLADE2:0.0037122063):0.0000010303	Oophila_amblystomatidis_CA-2-5_KJ711151__SUBCLADE2:0.0056056186):0.0055934343	(Oophila_amblystomatidis_RM-1_KJ711220_SUBCLADE1:0.0018374927	(Oophila_amblystomatidis_Hb_cul-rk_KJ711137_SUBCLADE1:0.0000010303	Oophila_amblystomatidis_GSa-ek11_KJ711190_SUBCLADE1:0.0000010303):0.0000010303):0.0000020915):0.0204024798):0.0087610170):0.0109524113):0.0244817524	JN903992.1_Spongiococcum_aplanosporum_SAG:0.0036124352):0.0220835858	(AB058373.1_Chlamydomonas_parkeae_MBIC10599:0.0530981602	AJ781311.1_Chlamydomonas_noctigama_SAG:0.0000027297):0.0039106196):0.0243635674	(D86501.1_Carteria_crucifera:0.0090212114	((X56103.1_S.obliquus:0.0355232572	X13688.1:0.0235288197):0.0013455412	(U63101.1_Bracteacoccus_aerius:0.0280944249	AF182816.1_Aphanochaete_magnum_UTEXB1909:0.0427936884):0.0079886686):0.0366879264):0.0191894549):0.0274384578):0.0150623358):0.0213422245	((Chlorococcum_microstigmatum_UTEX_1777_AB983616_Kawasaki_et_al_2015_USA_Elkhart_Indiana_free_living:0.0000010303	Chlorococcum_olefaciens_COU41176:0.0037508666):0.0047689572	Chlamydopodium_vacuolatum_UTEX2111_M63001_free_living:0.0068831516):0.0165395028):0.0000010303):0.0037398719):0.0054532756):0.0008586042	(Oophila_amblystomatidis_LA2008_KJ635658_USA_host:0.0000010303	Chlorococcum_rugosum_UTEX_1785_AB983621_Kawasaki_et_al_2015_USA_Port_Isabel_Texas_free_living:0.0243657392):0.0066419335):0.0129213295	Oophila_amblystomatidis_CT2007_KJ635657_USA_host:0.0066149323);
(AF395437.1_Characiosiphon_rivularisUTEX_LB1763:0.0292619389	((Unique_28sequences:0.0000010426	((LC066328.1_Stephanosphaera_pluvialis_UTEX_771:0.0036397246	AB360748.1_Haematococcus_zimbabwiensis_SAG26.96:0.0113963650):0.0039788894	AB451188.1_Hamakko_caudatus:0.0017369480):0.0134552231):0.0035938509	(((Oophila_amblystomatidis_LA2008_KJ635658_USA_host:0.0013727599	Chlorococcum_rugosum_UTEX_1785_AB983621_Kawasaki_et_al_2015_USA_Port_Isabel_Texas_free_living:0.0241353591):0.0039773471	Oophila_amblystomatidis_CT2007_KJ635657_USA_host:0.0272773183):0.0076759345	((Oophila_amblystomatidis_KY091670_Suddent_Tract:0.0000010426	Oophila_amblystomatidis_KY091671_Kingston:0.0000010426):0.0114121166	((Chlorococcum_diplobionticum_UTEX950_U70587_free_living:0.0333415246	((Chlorococcum_microstigmatum_UTEX_1777_AB983616_Kawasaki_et_al_2015_USA_Elkhart_Indiana_free_living:0.0000010426	Chlorococcum_olefaciens_COU41176:0.0018282904):0.0120965470	Chlamydopodium_vacuolatum_UTEX2111_M63001_free_living:0.0028328215):0.0223898481):0.0000025097	(KC986379.1_Haematococcus_pluvialis_KNU-F-2009-H1:0.0051331304	DQ009745.1_Brachiomonas_submarina_UTEX403:0.0155396145):0.0204581451):0.0000025196):0.0056605325):0.0000025011):0.0229337345	(((((((U41175.1_Tetracystis_aeria:0.0213660539	Chlamydomonas_moewusii_CMU70786:0.0122571289):0.0041813944	((((((((Unique_4sequences:0.0000010426	((Oophila_amblystomatidis_BB_cul-B_KJ711138_SUBCLADE3:0.0000010426	Oophila_amblystomatidis_BB_cul-J_KJ711136_SUBCLADE3:0.0000010426):0.0054627482	Oophila_amblystomatidis_SL-3_KJ711225_SUBCLADE3:0.0000010426):0.0036008914):0.0000010426	Chlamydomonas_nasuta_NIES2225_AB701502_free_living:0.0110153908):0.0035928192	Oophila_amblystomatidis_R-b7_KJ711145_SUBCLADE4:0.0000010426):0.0000010426	Oophila_amblystomatidis_R-a2_KJ711140_SUBCLADE4:0.0035847804):0.0000021211	Oophila_amblystomatidis_R-b9_KJ711147_SUBCLADE4:0.0000010426):0.0000026591	Chlamydomonas_pseudogloeogama_AF517097:0.0225516064):0.0210073124	Chlamydomonad_sp._NDem9/21T-11d_AY220572_free_living:0.0068878150):0.0008374662	(((Oophila_amblystomatidis_CA-3-8_KJ711161_SUBCLADE2:0.0000010426	Oophila_amblystomatidis_CA-2-5_KJ711151__SUBCLADE2:0.0000010426):0.0000010426	Oophila_amblystomatidis_BF-4-8_KJ711173_SUBCLADE2:0.0054574567):0.0054290109	(Oophila_amblystomatidis_RM-1_KJ711220_SUBCLADE1:0.0017847273	(Oophila_amblystomatidis_Hb_cul-rk_KJ711137_SUBCLADE1:0.0000010426	Oophila_amblystomatidis_GSa-ek11_KJ711190_SUBCLADE1:0.0000010426):0.0000010426):0.0000024465):0.0280829039):0.0248156363):0.0079597125	Chlamydomonas_acidophila_OU030/a_AJ628977_free_living:0.0002289755):0.0555127209	JN903992.1_Spongiococcum_aplanosporum_SAG:0.0000010426):0.0172586732	AB058373.1_Chlamydomonas_parkeae_MBIC10599:0.0514273201):0.0000023964	AJ781311.1_Chlamydomonas_noctigama_SAG:0.0142375288):0.0459429411	(D86501.1_Carteria_crucifera:0.0598189913	(((X56103.1_S.obliquus:0.0335658243	X13688.1:0.0655924312):0.0035064220	AF182816.1_Aphanochaete_magnum_UTEXB1909:0.0647057583):0.0056191578	U63101.1_Bracteacoccus_aerius:0.0318856917):0.0091456172):0.0237661750):0.0107201172);
(AF395437.1_Characiosiphon_rivularisUTEX_LB1763:0.0372300541	(((((Unique_28sequences:0.0000012457	((LC066328.1_Stephanosphaera_pluvialis_UTEX_771:0.0000012457	AB451188.1_Hamakko_caudatus:0.0018012808):0.0033425274	AB360748.1_Haematococcus_zimbabwiensis_SAG26.96:0.0059217085):0.0157212343):0.0036974461	((Chlorococcum_diplobionticum_UTEX950_U70587_free_living:0.0152212540	((Chlorococcum_microstigmatum_UTEX_1777_AB983616_Kawasaki_et_al_2015_USA_Elkhart_Indiana_free_living:0.0035681081	Chlorococcum_olefaciens_COU41176:0.0000012457):0.0113729643	Chlamydopodium_vacuolatum_UTEX2111_M63001_free_living:0.0041631173):0.0315541363):0.0000032722	(KC986379.1_Haematococcus_pluvialis_KNU-F-2009-H1:0.0039577771	DQ009745.1_Brachiomonas_submarina_UTEX403:0.0176578396):0.0133737810):0.0019460544):0.0000032814	(Oophila_amblystomatidis_LA2008_KJ635658_USA_host:0.0113122876	Chlorococcum_rugosum_UTEX_1785_AB983621_Kawasaki_et_al_2015_USA_Port_Isabel_Texas_free_living:0.0213611423):0.0165343972):0.0043718924	Oophila_amblystomatidis_CT2007_KJ635657_USA_host:0.0337108535):0.0014528774	((Oophila_amblystomatidis_KY091670_Suddent_Tract:0.0000012457	Oophila_amblystomatidis_KY091671_Kingston:0.0000012457):0.0000026803	(D86501.1_Carteria_crucifera:0.0385239049	((X56103.1_S.obliquus:0.0629872451	(X13688.1:0.0335998204	AF182816.1_Aphanochaete_magnum_UTEXB1909:0.0494515913):0.0030540074):0.0007693573	U63101.1_Bracteacoccus_aerius:0.0450084054):0.0372497260):0.0750990051):0.0099282924):0.0188551293	((((U41175.1_Tetracystis_aeria:0.0134548649	Chlamydomonas_moewusii_CMU70786:0.0229947155):0.0111001412	Chlamydomonas_acidophila_OU030/a_AJ628977_free_living:0.0116630570):0.0197012489	((((Unique_4sequences:0.0000012457	((Oophila_amblystomatidis_BB_cul-B_KJ711138_SUBCLADE3:0.0000012457	Oophila_amblystomatidis_BB_cul-J_KJ711136_SUBCLADE3:0.0000012457):0.0017997965	Oophila_amblystomatidis_SL-3_KJ711225_SUBCLADE3:0.0000012457):0.0018033762):0.0000027006	(((Oophila_amblystomatidis_R-a2_KJ711140_SUBCLADE4:0.0000037304	Oophila_amblystomatidis_R-b9_KJ711147_SUBCLADE4:0.0000012457):0.0000031650	Chlamydomonas_pseudogloeogama_AF517097:0.0229393276):0.0036892487	Oophila_amblystomatidis_R-b7_KJ711145_SUBCLADE4:0.0017971018):0.0056138093):0.0092304690	Chlamydomonas_nasuta_NIES2225_AB701502_free_living:0.0000029104):0.0054315729	(Chlamydomonad_sp._NDem9/21T-11d_AY220572_free_living:0.0100558984	((Oophila_amblystomatidis_CA-3-8_KJ711161_SUBCLADE2:0.0000012457	(Oophila_amblystomatidis_BF-4-8_KJ711173_SUBCLADE2:0.0036066384	Oophila_amblystomatidis_CA-2-5_KJ711151__SUBCLADE2:0.0017925982):0.0000012457):0.0000012457	(Oophila_amblystomatidis_RM-1_KJ711220_SUBCLADE1:0.0054595921	(Oophila_amblystomatidis_Hb_cul-rk_KJ711137_SUBCLADE1:0.0000012457	Oophila_amblystomatidis_GSa-ek11_KJ711190_SUBCLADE1:0.0000012457):0.0000012457):0.0036079238):0.0189298573):0.0042364307):0.0059059359):0.0336674383	((AB058373.1_Chlamydomonas_parkeae_MBIC10599:0.0399306646	JN903992.1_Spongiococcum_aplanosporum_SAG:0.0177147509):0.0000029300	AJ781311.1_Chlamydomonas_noctigama_SAG:0.0150093966):0.0156308116):0.0623940876);
(AF395437.1_Characiosiphon_rivularisUTEX_LB1763:0.0419009888	((((Unique_28sequences:0.0000010564	((LC066328.1_Stephanosphaera_pluvialis_UTEX_771:0.0021172611	AB360748.1_Haematococcus_zimbabwiensis_SAG26.96:0.0033794515):0.0059504483	AB451188.1_Hamakko_caudatus:0.0036547206):0.0175740596):0.0019143088	((Chlorococcum_diplobionticum_UTEX950_U70587_free_living:0.0216589189	((Chlorococcum_microstigmatum_UTEX_1777_AB983616_Kawasaki_et_al_2015_USA_Elkhart_Indiana_free_living:0.0035072743	Chlorococcum_olefaciens_COU41176:0.0057327983):0.0193993873	Chlamydopodium_vacuolatum_UTEX2111_M63001_free_living:0.0078382427):0.0102977648):0.0000023779	(KC986379.1_Haematococcus_pluvialis_KNU-F-2009-H1:0.0135657657	DQ009745.1_Brachiomonas_submarina_UTEX403:0.0262119322):0.0241527484):0.0158198454):0.0006149165	(Oophila_amblystomatidis_LA2008_KJ635658_USA_host:0.0071646155	Chlorococcum_rugosum_UTEX_1785_AB983621_Kawasaki_et_al_2015_USA_Port_Isabel_Texas_free_living:0.0251948101):0.0072604293):0.0040212772	((Oophila_amblystomatidis_KY091670_Suddent_Tract:0.0000010564	Oophila_amblystomatidis_KY091671_Kingston:0.0000010564):0.0133475323	(((((U41175.1_Tetracystis_aeria:0.0151823271	Chlamydomonas_moewusii_CMU70786:0.0172057613):0.0065034183	((((((Unique_4sequences:0.0000010564	((Oophila_amblystomatidis_R-a2_KJ711140_SUBCLADE4:0.0017817181	Oophila_amblystomatidis_R-b9_KJ711147_SUBCLADE4:0.0000010564):0.0000027924	Oophila_amblystomatidis_R-b7_KJ711145_SUBCLADE4:0.0000010564):0.0017845212):0.0035943758	Oophila_amblystomatidis_SL-3_KJ711225_SUBCLADE3:0.0000010564):0.0004226085	Chlamydomonas_pseudogloeogama_AF517097:0.0164228320):0.0031877702	(Oophila_amblystomatidis_BB_cul-B_KJ711138_SUBCLADE3:0.0000010564	Oophila_amblystomatidis_BB_cul-J_KJ711136_SUBCLADE3:0.0000010564):0.0000010564):0.0122230870	Chlamydomonas_nasuta_NIES2225_AB701502_free_living:0.0072644651):0.0069426024	(Chlamydomonad_sp._NDem9/21T-11d_AY220572_free_living:0.0052926234	(((Oophila_amblystomatidis_CA-3-8_KJ711161_SUBCLADE2:0.0000010564	Oophila_amblystomatidis_CA-2-5_KJ711151__SUBCLADE2:0.0054342934):0.0000010564	Oophila_amblystomatidis_BF-4-8_KJ711173_SUBCLADE2:0.0036017706):0.0129539156	((Oophila_amblystomatidis_RM-1_KJ711220_SUBCLADE1:0.0000010564	Oophila_amblystomatidis_Hb_cul-rk_KJ711137_SUBCLADE1:0.0000010564):0.0000010564	Oophila_amblystomatidis_GSa-ek11_KJ711190_SUBCLADE1:0.0000010564):0.0000029674):0.0288536955):0.0176560805):0.0234326493):0.0108157141	Chlamydomonas_acidophila_OU030/a_AJ628977_free_living:0.0084704383):0.0189801803	((AB058373.1_Chlamydomonas_parkeae_MBIC10599:0.0370827156	AJ781311.1_Chlamydomonas_noctigama_SAG:0.0085748751):0.0009861158	JN903992.1_Spongiococcum_aplanosporum_SAG:0.0144014658):0.0189444719):0.0299148700	(D86501.1_Carteria_crucifera:0.0551787397	(((X56103.1_S.obliquus:0.0207142680	X13688.1:0.0301402740):0.0050042217	AF182816.1_Aphanochaete_magnum_UTEXB1909:0.0533629929):0.0058456584	U63101.1_Bracteacoccus_aerius:0.0162501531):0.0254627519):0.0164797550):0.0308453883):0.0000022398):0.0075222163	Oophila_amblystomatidis_CT2007_KJ635657_USA_host:0.0096870179);
(AF395437.1_Characiosiphon_rivularisUTEX_LB1763:0.0504993369	(((Unique_28sequences:0.0000020224	((LC066328.1_Stephanosphaera_pluvialis_UTEX_771:0.0037339609	AB451188.1_Hamakko_caudatus:0.0037606606):0.0074155434	AB360748.1_Haematococcus_zimbabwiensis_SAG26.96:0.0103009515):0.0101259037):0.0037776421	((Oophila_amblystomatidis_LA2008_KJ635658_USA_host:0.0030564224	Chlorococcum_rugosum_UTEX_1785_AB983621_Kawasaki_et_al_2015_USA_Port_Isabel_Texas_free_living:0.0131101089):0.0164249733	(Oophila_amblystomatidis_KY091670_Suddent_Tract:0.0000020224	Oophila_amblystomatidis_KY091671_Kingston:0.0000020224):0.0053563542):0.0004413081):0.0000039520	(((Chlorococcum_diplobionticum_UTEX950_U70587_free_living:0.0074383975	((((((((U41175.1_Tetracystis_aeria:0.0160757915	Chlamydomonas_moewusii_CMU70786:0.0187251077):0.0223547976	Chlamydomonas_acidophila_OU030/a_AJ628977_free_living:0.0156767017):0.0085270893	((((Unique_4sequences:0.0000020224	(((Oophila_amblystomatidis_BB_cul-B_KJ711138_SUBCLADE3:0.0000020224	Oophila_amblystomatidis_BB_cul-J_KJ711136_SUBCLADE3:0.0000020224):0.0000087950	Chlamydomonas_pseudogloeogama_AF517097:0.0284439290):0.0037167067	Oophila_amblystomatidis_SL-3_KJ711225_SUBCLADE3:0.0000020224):0.0095694064):0.0000039598	Chlamydomonas_nasuta_NIES2225_AB701502_free_living:0.0178618655):0.0095125850	((Oophila_amblystomatidis_R-a2_KJ711140_SUBCLADE4:0.0036832795	Oophila_amblystomatidis_R-b9_KJ711147_SUBCLADE4:0.0000020224):0.0000044696	Oophila_amblystomatidis_R-b7_KJ711145_SUBCLADE4:0.0000020224):0.0000037851):0.0191443335	(Chlamydomonad_sp._NDem9/21T-11d_AY220572_free_living:0.0115713480	(((Oophila_amblystomatidis_CA-3-8_KJ711161_SUBCLADE2:0.0000020224	Oophila_amblystomatidis_BF-4-8_KJ711173_SUBCLADE2:0.0018348146):0.0000020223	Oophila_amblystomatidis_CA-2-5_KJ711151__SUBCLADE2:0.0018382204):0.0075069251	(Oophila_amblystomatidis_RM-1_KJ711220_SUBCLADE1:0.0018302651	(Oophila_amblystomatidis_Hb_cul-rk_KJ711137_SUBCLADE1:0.0000020224	Oophila_amblystomatidis_GSa-ek11_KJ711190_SUBCLADE1:0.0000020224):0.0000020223):0.0000043454):0.0169451609):0.0114052930):0.0147352642):0.0422218661	JN903992.1_Spongiococcum_aplanosporum_SAG:0.0115557993):0.0058900502	AB058373.1_Chlamydomonas_parkeae_MBIC10599:0.0439766426):0.0150170024	AJ781311.1_Chlamydomonas_noctigama_SAG:0.0026225205):0.0662485030	D86501.1_Carteria_crucifera:0.0224034288):0.0196439820	(((X56103.1_S.obliquus:0.0452786727	X13688.1:0.0665249231):0.0066468660	AF182816.1_Aphanochaete_magnum_UTEXB1909:0.0594218867):0.0074790629	U63101.1_Bracteacoccus_aerius:0.0184137059):0.0101060409):0.0327345492):0.0116037971	((Chlorococcum_microstigmatum_UTEX_1777_AB983616_Kawasaki_et_al_2015_USA_Elkhart_Indiana_free_living:0.0013130535	Chlorococcum_olefaciens_COU41176:0.0041069658):0.0148204828	Chlamydopodium_vacuolatum_UTEX2111_M63001_free_living:0.0015563913):0.0228915781):0.0000046000	(KC986379.1_Haematococcus_pluvialis_KNU-F-2009-H1:0.0012947799	DQ009745.1_Brachiomonas_submarina_UTEX403:0.0172915404):0.0107125623):0.0033949018):0.0091274194	Oophila_amblystomatidis_CT2007_KJ635657_USA_host:0.0116080156);
(AF395437.1_Characiosiphon_rivularisUTEX_LB1763:0.0711684929	(((Unique_28sequences:0.0000014860	((LC066328.1_Stephanosphaera_pluvialis_UTEX_771:0.0036743174	AB451188.1_Hamakko_caudatus:0.0018233463):0.0015999852	AB360748.1_Haematococcus_zimbabwiensis_SAG26.96:0.0039003752):0.0115918370):0.0018756235	((Oophila_amblystomatidis_KY091670_Suddent_Tract:0.0000014860	Oophila_amblystomatidis_KY091671_Kingston:0.0000014860):0.0157211418	(Chlorococcum_diplobionticum_UTEX950_U70587_free_living:0.0180393629	(((KC986379.1_Haematococcus_pluvialis_KNU-F-2009-H1:0.0090659728	(DQ009745.1_Brachiomonas_submarina_UTEX403:0.0000033100	((U41175.1_Tetracystis_aeria:0.0009589074	(((((Unique_4sequences:0.0000014860	(((Oophila_amblystomatidis_BB_cul-B_KJ711138_SUBCLADE3:0.0000014860	Oophila_amblystomatidis_BB_cul-J_KJ711136_SUBCLADE3:0.0000014860):0.0027403496	Chlamydomonas_pseudogloeogama_AF517097:0.0216115811):0.0009186658	Oophila_amblystomatidis_SL-3_KJ711225_SUBCLADE3:0.0000014860):0.0073921828):0.0000039800	((Oophila_amblystomatidis_R-a2_KJ711140_SUBCLADE4:0.0000038652	Oophila_amblystomatidis_R-b9_KJ711147_SUBCLADE4:0.0000014860):0.0018058632	Oophila_amblystomatidis_R-b7_KJ711145_SUBCLADE4:0.0018737578):0.0036954417):0.0112281512	Chlamydomonas_nasuta_NIES2225_AB701502_free_living:0.0041783934):0.0183549844	(Chlamydomonad_sp._NDem9/21T-11d_AY220572_free_living:0.0125707271	(((Oophila_amblystomatidis_CA-3-8_KJ711161_SUBCLADE2:0.0000014860	Oophila_amblystomatidis_CA-2-5_KJ711151__SUBCLADE2:0.0000014860):0.0000034178	Oophila_amblystomatidis_BF-4-8_KJ711173_SUBCLADE2:0.0036597362):0.0052648282	((Oophila_amblystomatidis_RM-1_KJ711220_SUBCLADE1:0.0000014860	Oophila_amblystomatidis_GSa-ek11_KJ711190_SUBCLADE1:0.0000014860):0.0000014860	Oophila_amblystomatidis_Hb_cul-rk_KJ711137_SUBCLADE1:0.0000014860):0.0020929963):0.0251419024):0.0113502338):0.0215271251	(Chlamydomonas_acidophila_OU030/a_AJ628977_free_living:0.0296604492	Chlamydomonas_moewusii_CMU70786:0.0166959660):0.0129335785):0.0115070533):0.0393687374	((AB058373.1_Chlamydomonas_parkeae_MBIC10599:0.0519231841	JN903992.1_Spongiococcum_aplanosporum_SAG:0.0109332763):0.0147368261	AJ781311.1_Chlamydomonas_noctigama_SAG:0.0106860382):0.0238039208):0.0725469009):0.0235792071):0.0087119816	(D86501.1_Carteria_crucifera:0.0535060938	((X56103.1_S.obliquus:0.0346443308	X13688.1:0.0471050863):0.0139860876	(U63101.1_Bracteacoccus_aerius:0.0182009099	AF182816.1_Aphanochaete_magnum_UTEXB1909:0.0685102614):0.0149383600):0.0134169292):0.0720280194):0.0124639451	((Chlorococcum_microstigmatum_UTEX_1777_AB983616_Kawasaki_et_al_2015_USA_Elkhart_Indiana_free_living:0.0034456586	Chlorococcum_olefaciens_COU41176:0.0059384170):0.0069519260	Chlamydopodium_vacuolatum_UTEX2111_M63001_free_living:0.0089700926):0.0293015028):0.0000035316):0.0036003085):0.0023015984):0.0004488221	(Oophila_amblystomatidis_LA2008_KJ635658_USA_host:0.0010795941	Chlorococcum_rugosum_UTEX_1785_AB983621_Kawasaki_et_al_2015_USA_Port_Isabel_Texas_free_living:0.0192927423):0.0137590280):0.0148375098	Oophila_amblystomatidis_CT2007_KJ635657_USA_host:0.0119470197);
(AF395437.1_Characiosiphon_rivularisUTEX_LB1763:0.0787409487	((((Unique_28sequences:0.0000029646	((LC066328.1_Stephanosphaera_pluvialis_UTEX_771:0.0000011304	AB360748.1_Haematococcus_zimbabwiensis_SAG26.96:0.0095978505):0.0072534871	AB451188.1_Hamakko_caudatus:0.0003102059):0.0221969748):0.0020049990	(Chlorococcum_diplobionticum_UTEX950_U70587_free_living:0.0197375559	((((KC986379.1_Haematococcus_pluvialis_KNU-F-2009-H1:0.0509405611	DQ009745.1_Brachiomonas_submarina_UTEX403:0.0037481623):0.0294991443	(((((((U41175.1_Tetracystis_aeria:0.0135065119	Chlamydomonas_moewusii_CMU70786:0.0345210664):0.0049428377	((((Unique_4sequences:0.0000026118	(((Oophila_amblystomatidis_BB_cul-B_KJ711138_SUBCLADE3:0.0000011304	Oophila_amblystomatidis_BB_cul-J_KJ711136_SUBCLADE3:0.0000011304):0.0018564620	Chlamydomonas_pseudogloeogama_AF517097:0.0388296809):0.0000011278	Oophila_amblystomatidis_SL-3_KJ711225_SUBCLADE3:0.0000021462):0.0037406407):0.0000021167	((Oophila_amblystomatidis_R-a2_KJ711140_SUBCLADE4:0.0018576145	Oophila_amblystomatidis_R-b9_KJ711147_SUBCLADE4:0.0000011304):0.0000026609	Oophila_amblystomatidis_R-b7_KJ711145_SUBCLADE4:0.0000011304):0.0018598071):0.0052095833	Chlamydomonas_nasuta_NIES2225_AB701502_free_living:0.0042119274):0.0103082106	(Chlamydomonad_sp._NDem9/21T-11d_AY220572_free_living:0.0039211079	((Oophila_amblystomatidis_CA-3-8_KJ711161_SUBCLADE2:0.0000011304	(Oophila_amblystomatidis_BF-4-8_KJ711173_SUBCLADE2:0.0055708560	Oophila_amblystomatidis_CA-2-5_KJ711151__SUBCLADE2:0.0018259636):0.0000011304):0.0018513281	((Oophila_amblystomatidis_RM-1_KJ711220_SUBCLADE1:0.0000011304	Oophila_amblystomatidis_GSa-ek11_KJ711190_SUBCLADE1:0.0000011304):0.0000011304	Oophila_amblystomatidis_Hb_cul-rk_KJ711137_SUBCLADE1:0.0000011304):0.0036948742):0.0330263633):0.0110968394):0.0190754413):0.0136369845	Chlamydomonas_acidophila_OU030/a_AJ628977_free_living:0.0216996913):0.0250822915	JN903992.1_Spongiococcum_aplanosporum_SAG:0.0000025988):0.0083093549	AB058373.1_Chlamydomonas_parkeae_MBIC10599:0.0467268834):0.0113645361	AJ781311.1_Chlamydomonas_noctigama_SAG:0.0027790187):0.0172715003	(D86501.1_Carteria_crucifera:0.0238766682	((X56103.1_S.obliquus:0.0461704754	X13688.1:0.0356566601):0.0096916933	(U63101.1_Bracteacoccus_aerius:0.0488404124	AF182816.1_Aphanochaete_magnum_UTEXB1909:0.0962026725):0.0042841176):0.0436617711):0.0669933982):0.0207845345):0.0324439331	Chlamydopodium_vacuolatum_UTEX2111_M63001_free_living:0.0000023240):0.0050982305	(Chlorococcum_microstigmatum_UTEX_1777_AB983616_Kawasaki_et_al_2015_USA_Elkhart_Indiana_free_living:0.0000029219	Chlorococcum_olefaciens_COU41176:0.0075464190):0.0142766200):0.0135251774):0.0181115940):0.0022829595	(Oophila_amblystomatidis_LA2008_KJ635658_USA_host:0.0006013398	Chlorococcum_rugosum_UTEX_1785_AB983621_Kawasaki_et_al_2015_USA_Port_Isabel_Texas_free_living:0.0133848862):0.0025929729):0.0021208257	Oophila_amblystomatidis_CT2007_KJ635657_USA_host:0.0231764113):0.0046862800	(Oophila_amblystomatidis_KY091670_Suddent_Tract:0.0000011304	Oophila_amblystomatidis_KY091671_Kingston:0.0000011304):0.0043198083);
(AF395437.1_Characiosiphon_rivularisUTEX_LB1763:0.0316450843	((Unique_28sequences:0.0000010122	((LC066328.1_Stephanosphaera_pluvialis_UTEX_771:0.0033125130	AB360748.1_Haematococcus_zimbabwiensis_SAG26.96:0.0057974299):0.0164821419	AB451188.1_Hamakko_caudatus:0.0009492637):0.0120199702):0.0017416131	(((Oophila_amblystomatidis_LA2008_KJ635658_USA_host:0.0014971281	Chlorococcum_rugosum_UTEX_1785_AB983621_Kawasaki_et_al_2015_USA_Port_Isabel_Texas_free_living:0.0118954311):0.0108292014	Oophila_amblystomatidis_CT2007_KJ635657_USA_host:0.0138307175):0.0050861502	((Oophila_amblystomatidis_KY091670_Suddent_Tract:0.0000010122	Oophila_amblystomatidis_KY091671_Kingston:0.0000010122):0.0074890608	((Chlorococcum_diplobionticum_UTEX950_U70587_free_living:0.0076932154	((Chlorococcum_microstigmatum_UTEX_1777_AB983616_Kawasaki_et_al_2015_USA_Elkhart_Indiana_free_living:0.0011212576	Chlorococcum_olefaciens_COU41176:0.0082039127):0.0160836774	Chlamydopodium_vacuolatum_UTEX2111_M63001_free_living:0.0000027602):0.0137518143):0.0013162827	(KC986379.1_Haematococcus_pluvialis_KNU-F-2009-H1:0.0051306670	DQ009745.1_Brachiomonas_submarina_UTEX403:0.0098421662):0.0224699461):0.0019594430):0.0018612884):0.0000021684):0.0191821846	(((((U41175.1_Tetracystis_aeria:0.0000022011	(((((Unique_4sequences:0.0000027387	(((Oophila_amblystomatidis_BB_cul-B_KJ711138_SUBCLADE3:0.0000010122	Oophila_amblystomatidis_BB_cul-J_KJ711136_SUBCLADE3:0.0000010122):0.0000027947	Chlamydomonas_pseudogloeogama_AF517097:0.0126995830):0.0072978408	Oophila_amblystomatidis_SL-3_KJ711225_SUBCLADE3:0.0000010122):0.0017830174):0.0000028060	((Oophila_amblystomatidis_R-a2_KJ711140_SUBCLADE4:0.0000024977	Oophila_amblystomatidis_R-b9_KJ711147_SUBCLADE4:0.0000010122):0.0017985326	Oophila_amblystomatidis_R-b7_KJ711145_SUBCLADE4:0.0018009847):0.0017996617):0.0110119474	Chlamydomonas_nasuta_NIES2225_AB701502_free_living:0.0085434150):0.0158695710	(Chlamydomonad_sp._NDem9/21T-11d_AY220572_free_living:0.0157435955	((Oophila_amblystomatidis_CA-3-8_KJ711161_SUBCLADE2:0.0000010122	(Oophila_amblystomatidis_BF-4-8_KJ711173_SUBCLADE2:0.0018001395	Oophila_amblystomatidis_CA-2-5_KJ711151__SUBCLADE2:0.0000010122):0.0000010122):0.0092150958	((Oophila_amblystomatidis_RM-1_KJ711220_SUBCLADE1:0.0000010122	Oophila_amblystomatidis_Hb_cul-rk_KJ711137_SUBCLADE1:0.0000010122):0.0000010122	Oophila_amblystomatidis_GSa-ek11_KJ711190_SUBCLADE1:0.0000010122):0.0000010122):0.0115645121):0.0114547834):0.0123352415	(Chlamydomonas_acidophila_OU030/a_AJ628977_free_living:0.0120128766	Chlamydomonas_moewusii_CMU70786:0.0173028140):0.0021993885):0.0120078013):0.0432325028	JN903992.1_Spongiococcum_aplanosporum_SAG:0.0055380815):0.0056695857	AB058373.1_Chlamydomonas_parkeae_MBIC10599:0.0250670969):0.0109637552	AJ781311.1_Chlamydomonas_noctigama_SAG:0.0049028762):0.0223385893	(D86501.1_Carteria_crucifera:0.0270694881	((X56103.1_S.obliquus:0.0311123858	X13688.1:0.0537765693):0.0058424438	(U63101.1_Bracteacoccus_aerius:0.0210796318	AF182816.1_Aphanochaete_magnum_UTEXB1909:0.0338426865):0.0205361637):0.0422942611):0.0196406834):0.0258040219);
(AF395437.1_Characiosiphon_rivularisUTEX_LB1763:0.0440482045	(((((Unique_28sequences:0.0000033028	((LC066328.1_Stephanosphaera_pluvialis_UTEX_771:0.0018572600	AB451188.1_Hamakko_caudatus:0.0018262045):0.0056935062	AB360748.1_Haematococcus_zimbabwiensis_SAG26.96:0.0019157665):0.0078290170):0.0039819424	((Chlorococcum_diplobionticum_UTEX950_U70587_free_living:0.0220058586	((Chlorococcum_microstigmatum_UTEX_1777_AB983616_Kawasaki_et_al_2015_USA_Elkhart_Indiana_free_living:0.0001590981	Chlorococcum_olefaciens_COU41176:0.0054598540):0.0343551712	Chlamydopodium_vacuolatum_UTEX2111_M63001_free_living:0.0058480984):0.0280605033):0.0000032413	(KC986379.1_Haematococcus_pluvialis_KNU-F-2009-H1:0.0061480838	DQ009745.1_Brachiomonas_submarina_UTEX403:0.0233167774):0.0201462575):0.0047295255):0.0016437223	(Oophila_amblystomatidis_LA2008_KJ635658_USA_host:0.0000036267	Chlorococcum_rugosum_UTEX_1785_AB983621_Kawasaki_et_al_2015_USA_Port_Isabel_Texas_free_living:0.0244723120):0.0158207925):0.0046439043	(Oophila_amblystomatidis_KY091670_Suddent_Tract:0.0000015866	Oophila_amblystomatidis_KY091671_Kingston:0.0000015866):0.0066009667):0.0204977076	Oophila_amblystomatidis_CT2007_KJ635657_USA_host:0.0130216102):0.0132694326	(((((U41175.1_Tetracystis_aeria:0.0149466916	((AB058373.1_Chlamydomonas_parkeae_MBIC10599:0.0537144355	AJ781311.1_Chlamydomonas_noctigama_SAG:0.0184099072):0.0154151169	JN903992.1_Spongiococcum_aplanosporum_SAG:0.0000035773):0.0535381702):0.0139194152	((((Unique_4sequences:0.0000032412	(((Oophila_amblystomatidis_BB_cul-B_KJ711138_SUBCLADE3:0.0000015866	Oophila_amblystomatidis_BB_cul-J_KJ711136_SUBCLADE3:0.0000015866):0.0018661665	Chlamydomonas_pseudogloeogama_AF517097:0.0351851015):0.0000038960	Oophila_amblystomatidis_SL-3_KJ711225_SUBCLADE3:0.0000042744):0.0095956663):0.0000038757	((Oophila_amblystomatidis_R-a2_KJ711140_SUBCLADE4:0.0000043842	Oophila_amblystomatidis_R-b9_KJ711147_SUBCLADE4:0.0000015866):0.0037671489	Oophila_amblystomatidis_R-b7_KJ711145_SUBCLADE4:0.0039203631):0.0037821372):0.0136410733	Chlamydomonas_nasuta_NIES2225_AB701502_free_living:0.0020984820):0.0126243757	(Chlamydomonad_sp._NDem9/21T-11d_AY220572_free_living:0.0124251434	(((Oophila_amblystomatidis_CA-3-8_KJ711161_SUBCLADE2:0.0000015866	Oophila_amblystomatidis_CA-2-5_KJ711151__SUBCLADE2:0.0018394593):0.0000015867	Oophila_amblystomatidis_BF-4-8_KJ711173_SUBCLADE2:0.0056020222):0.0094034763	(Oophila_amblystomatidis_RM-1_KJ711220_SUBCLADE1:0.0018242151	(Oophila_amblystomatidis_Hb_cul-rk_KJ711137_SUBCLADE1:0.0000015866	Oophila_amblystomatidis_GSa-ek11_KJ711190_SUBCLADE1:0.0000015866):0.0000037573):0.0000036857):0.0245728329):0.0096842997):0.0141813479):0.0090479637	Chlamydomonas_moewusii_CMU70786:0.0102297502):0.0181546400	Chlamydomonas_acidophila_OU030/a_AJ628977_free_living:0.0000046533):0.0571650278	(((D86501.1_Carteria_crucifera:0.0638583497	(X56103.1_S.obliquus:0.0256625768	X13688.1:0.0555596398):0.0223574775):0.0207535484	U63101.1_Bracteacoccus_aerius:0.0599957777):0.0084998872	AF182816.1_Aphanochaete_magnum_UTEXB1909:0.0512670596):0.0540443245):0.0132540553);
(AF395437.1_Characiosiphon_rivularisUTEX_LB1763:0.0512060837	((Unique_28sequences:0.0000027467	((LC066328.1_Stephanosphaera_pluvialis_UTEX_771:0.0016402077	AB360748.1_Haematococcus_zimbabwiensis_SAG26.96:0.0019754417):0.0076627494	AB451188.1_Hamakko_caudatus:0.0000022004):0.0074956732):0.0036267353	((Oophila_amblystomatidis_LA2008_KJ635658_USA_host:0.0000021511	Chlorococcum_rugosum_UTEX_1785_AB983621_Kawasaki_et_al_2015_USA_Port_Isabel_Texas_free_living:0.0152110424):0.0075713306	((Oophila_amblystomatidis_KY091670_Suddent_Tract:0.0000021212	Oophila_amblystomatidis_KY091671_Kingston:0.0000020928):0.0056684236	((Chlorococcum_diplobionticum_UTEX950_U70587_free_living:0.0082169264	((Chlorococcum_microstigmatum_UTEX_1777_AB983616_Kawasaki_et_al_2015_USA_Elkhart_Indiana_free_living:0.0031211196	Chlorococcum_olefaciens_COU41176:0.0064939906):0.0088869303	Chlamydopodium_vacuolatum_UTEX2111_M63001_free_living:0.0022717733):0.0175151339):0.0000021898	((KC986379.1_Haematococcus_pluvialis_KNU-F-2009-H1:0.0240441709	DQ009745.1_Brachiomonas_submarina_UTEX403:0.0243964454):0.0114138779	(((((U41175.1_Tetracystis_aeria:0.0138605283	Chlamydomonas_moewusii_CMU70786:0.0136449488):0.0174719287	((((Unique_4sequences:0.0000029463	((Oophila_amblystomatidis_BB_cul-B_KJ711138_SUBCLADE3:0.0000010978	(Oophila_amblystomatidis_BB_cul-J_KJ711136_SUBCLADE3:0.0000010978	Oophila_amblystomatidis_SL-3_KJ711225_SUBCLADE3:0.0000010978):0.0000028905):0.0000022183	Chlamydomonas_pseudogloeogama_AF517097:0.0182095037):0.0018103775):0.0000021702	((Oophila_amblystomatidis_R-a2_KJ711140_SUBCLADE4:0.0000026232	Oophila_amblystomatidis_R-b9_KJ711147_SUBCLADE4:0.0000010978):0.0037138560	Oophila_amblystomatidis_R-b7_KJ711145_SUBCLADE4:0.0019258072):0.0017831332):0.0052843989	Chlamydomonas_nasuta_NIES2225_AB701502_free_living:0.0041557942):0.0090366284	(Chlamydomonad_sp._NDem9/21T-11d_AY220572_free_living:0.0140599346	(((Oophila_amblystomatidis_CA-3-8_KJ711161_SUBCLADE2:0.0000010978	Oophila_amblystomatidis_BF-4-8_KJ711173_SUBCLADE2:0.0000010978):0.0000021399	Oophila_amblystomatidis_CA-2-5_KJ711151__SUBCLADE2:0.0018131941):0.0007718909	((Oophila_amblystomatidis_RM-1_KJ711220_SUBCLADE1:0.0000010978	Oophila_amblystomatidis_GSa-ek11_KJ711190_SUBCLADE1:0.0000010978):0.0000020742	Oophila_amblystomatidis_Hb_cul-rk_KJ711137_SUBCLADE1:0.0000010978):0.0028859758):0.0087900051):0.0137484338):0.0115919444):0.0046413815	Chlamydomonas_acidophila_OU030/a_AJ628977_free_living:0.0132958516):0.0229025789	((AB058373.1_Chlamydomonas_parkeae_MBIC10599:0.0484820161	AJ781311.1_Chlamydomonas_noctigama_SAG:0.0233682750):0.0076729514	JN903992.1_Spongiococcum_aplanosporum_SAG:0.0071978384):0.0301978100):0.0577925460	(D86501.1_Carteria_crucifera:0.0453402683	((X56103.1_S.obliquus:0.0455358843	X13688.1:0.0432312151):0.0124960218	(U63101.1_Bracteacoccus_aerius:0.0320317684	AF182816.1_Aphanochaete_magnum_UTEXB1909:0.0476270553):0.0093660703):0.0400547420):0.0350118799):0.0071620552):0.0136509295):0.0042447183):0.0021283706):0.0000022206):0.0189137606	Oophila_amblystomatidis_CT2007_KJ635657_USA_host:0.0066555075);
(AF395437.1_Characiosiphon_rivularisUTEX_LB1763:0.0550101011	((Unique_28sequences:0.0000010100	(((LC066328.1_Stephanosphaera_pluvialis_UTEX_771:0.0000020279	AB360748.1_Haematococcus_zimbabwiensis_SAG26.96:0.0093802772):0.0055822213	AB451188.1_Hamakko_caudatus:0.0035818267):0.0097261126	((Oophila_amblystomatidis_KY091670_Suddent_Tract:0.0000010100	Oophila_amblystomatidis_KY091671_Kingston:0.0000010100):0.0167609362	(((Chlorococcum_diplobionticum_UTEX950_U70587_free_living:0.0000021288	(D86501.1_Carteria_crucifera:0.0006873467	((X56103.1_S.obliquus:0.0445935606	(U63101.1_Bracteacoccus_aerius:0.0303407341	AF182816.1_Aphanochaete_magnum_UTEXB1909:0.0431287665):0.0097182584):0.0034225482	X13688.1:0.0211083181):0.0361908791):0.0701431530):0.0256140501	((Chlorococcum_microstigmatum_UTEX_1777_AB983616_Kawasaki_et_al_2015_USA_Elkhart_Indiana_free_living:0.0000010100	Chlorococcum_olefaciens_COU41176:0.0017944446):0.0113298103	Chlamydopodium_vacuolatum_UTEX2111_M63001_free_living:0.0088085000):0.0250732784):0.0000022025	(KC986379.1_Haematococcus_pluvialis_KNU-F-2009-H1:0.0058240036	DQ009745.1_Brachiomonas_submarina_UTEX403:0.0197198981):0.0211243025):0.0036089403):0.0052715015):0.0000021023):0.0000022611	((Oophila_amblystomatidis_LA2008_KJ635658_USA_host:0.0051929849	Chlorococcum_rugosum_UTEX_1785_AB983621_Kawasaki_et_al_2015_USA_Port_Isabel_Texas_free_living:0.0160688494):0.0065586944	Oophila_amblystomatidis_CT2007_KJ635657_USA_host:0.0186928652):0.0052181406):0.0195195784	((((((U41175.1_Tetracystis_aeria:0.0014782480	Chlamydomonas_moewusii_CMU70786:0.0119172778):0.0072859453	((((((Unique_4sequences:0.0000021459	(((Oophila_amblystomatidis_BB_cul-B_KJ711138_SUBCLADE3:0.0000010100	Oophila_amblystomatidis_BB_cul-J_KJ711136_SUBCLADE3:0.0000010100):0.0003113820	Chlamydomonas_pseudogloeogama_AF517097:0.0275966451):0.0033209645	Oophila_amblystomatidis_SL-3_KJ711225_SUBCLADE3:0.0000024188):0.0036311562):0.0054864260	(Oophila_amblystomatidis_R-a2_KJ711140_SUBCLADE4:0.0000010100	Oophila_amblystomatidis_R-b7_KJ711145_SUBCLADE4:0.0000010100):0.0000022920):0.0000030208	Oophila_amblystomatidis_R-b9_KJ711147_SUBCLADE4:0.0000023043):0.0113165264	Chlamydomonas_nasuta_NIES2225_AB701502_free_living:0.0145369574):0.0021526567	Chlamydomonad_sp._NDem9/21T-11d_AY220572_free_living:0.0143158005):0.0091042846	(((Oophila_amblystomatidis_CA-3-8_KJ711161_SUBCLADE2:0.0000010100	Oophila_amblystomatidis_BF-4-8_KJ711173_SUBCLADE2:0.0000010100):0.0000021138	Oophila_amblystomatidis_CA-2-5_KJ711151__SUBCLADE2:0.0035981694):0.0019984892	(Oophila_amblystomatidis_RM-1_KJ711220_SUBCLADE1:0.0017838077	(Oophila_amblystomatidis_Hb_cul-rk_KJ711137_SUBCLADE1:0.0000010100	Oophila_amblystomatidis_GSa-ek11_KJ711190_SUBCLADE1:0.0000010100):0.0000010100):0.0071384946):0.0129892778):0.0059702356):0.0079232463	Chlamydomonas_acidophila_OU030/a_AJ628977_free_living:0.0082357115):0.0253191102	AB058373.1_Chlamydomonas_parkeae_MBIC10599:0.0467293861):0.0058169828	JN903992.1_Spongiococcum_aplanosporum_SAG:0.0022265631):0.0153746237	AJ781311.1_Chlamydomonas_noctigama_SAG:0.0020825407):0.0448885451);
(AF395437.1_Characiosiphon_rivularisUTEX_LB1763:0.0506229918	((((Unique_28sequences:0.0000011296	((LC066328.1_Stephanosphaera_pluvialis_UTEX_771:0.0054167107	AB360748.1_Haematococcus_zimbabwiensis_SAG26.96:0.0095185737):0.0075217456	AB451188.1_Hamakko_caudatus:0.0000011296):0.0150475522):0.0017244446	((Oophila_amblystomatidis_KY091670_Suddent_Tract:0.0000011296	Oophila_amblystomatidis_KY091671_Kingston:0.0000011296):0.0116873306	((Chlorococcum_diplobionticum_UTEX950_U70587_free_living:0.0151994536	((Chlorococcum_microstigmatum_UTEX_1777_AB983616_Kawasaki_et_al_2015_USA_Elkhart_Indiana_free_living:0.0000011296	Chlorococcum_olefaciens_COU41176:0.0018039104):0.0105503782	Chlamydopodium_vacuolatum_UTEX2111_M63001_free_living:0.0051414016):0.0226887937):0.0000011296	(KC986379.1_Haematococcus_pluvialis_KNU-F-2009-H1:0.0009472724	DQ009745.1_Brachiomonas_submarina_UTEX403:0.0328195503):0.0204108154):0.0014616054):0.0079907436):0.0046954707	(Oophila_amblystomatidis_LA2008_KJ635658_USA_host:0.0051007235	Chlorococcum_rugosum_UTEX_1785_AB983621_Kawasaki_et_al_2015_USA_Port_Isabel_Texas_free_living:0.0225510797):0.0110123604):0.0068863784	Oophila_amblystomatidis_CT2007_KJ635657_USA_host:0.0340790635):0.0338834057	(((((U41175.1_Tetracystis_aeria:0.0262956141	Chlamydomonas_moewusii_CMU70786:0.0036405166):0.0167069347	Chlamydomonas_acidophila_OU030/a_AJ628977_free_living:0.0067426691):0.0136202921	(((((Unique_4sequences:0.0000011296	((Oophila_amblystomatidis_BB_cul-B_KJ711138_SUBCLADE3:0.0000011296	Oophila_amblystomatidis_BB_cul-J_KJ711136_SUBCLADE3:0.0000011296):0.0000011296	Oophila_amblystomatidis_SL-3_KJ711225_SUBCLADE3:0.0000011296):0.0017950317):0.0000011296	Chlamydomonas_nasuta_NIES2225_AB701502_free_living:0.0147939481):0.0054172578	Oophila_amblystomatidis_R-b7_KJ711145_SUBCLADE4:0.0000011296):0.0000011296	((Oophila_amblystomatidis_R-a2_KJ711140_SUBCLADE4:0.0017873690	Chlamydomonas_pseudogloeogama_AF517097:0.0070102478):0.0000023959	Oophila_amblystomatidis_R-b9_KJ711147_SUBCLADE4:0.0000011296):0.0000011296):0.0289778507	(Chlamydomonad_sp._NDem9/21T-11d_AY220572_free_living:0.0245002554	(((Oophila_amblystomatidis_CA-3-8_KJ711161_SUBCLADE2:0.0000011296	Oophila_amblystomatidis_CA-2-5_KJ711151__SUBCLADE2:0.0017941667):0.0000011296	Oophila_amblystomatidis_BF-4-8_KJ711173_SUBCLADE2:0.0072837732):0.0102325645	(Oophila_amblystomatidis_RM-1_KJ711220_SUBCLADE1:0.0017899377	(Oophila_amblystomatidis_Hb_cul-rk_KJ711137_SUBCLADE1:0.0000011296	Oophila_amblystomatidis_GSa-ek11_KJ711190_SUBCLADE1:0.0000011296):0.0000011296):0.0044471426):0.0180522702):0.0061284292):0.0153682754):0.0315917402	((AB058373.1_Chlamydomonas_parkeae_MBIC10599:0.0296030503	AJ781311.1_Chlamydomonas_noctigama_SAG:0.0182496501):0.0031618031	JN903992.1_Spongiococcum_aplanosporum_SAG:0.0037646358):0.0149162006):0.0128562427	(D86501.1_Carteria_crucifera:0.0444759651	((X56103.1_S.obliquus:0.0469808048	X13688.1:0.0630130992):0.0000814444	(U63101.1_Bracteacoccus_aerius:0.0662516699	AF182816.1_Aphanochaete_magnum_UTEXB1909:0.0879888836):0.0124045729):0.0262461846):0.0495760156):0.0137601073);
(AF395437.1_Characiosiphon_rivularisUTEX_LB1763:0.0529780109	((((Unique_28sequences:0.0000010243	((LC066328.1_Stephanosphaera_pluvialis_UTEX_771:0.0017829457	AB451188.1_Hamakko_caudatus:0.0036425787):0.0036792062	AB360748.1_Haematococcus_zimbabwiensis_SAG26.96:0.0000010243):0.0036461423):0.0018653301	(Chlorococcum_diplobionticum_UTEX950_U70587_free_living:0.0328961063	((KC986379.1_Haematococcus_pluvialis_KNU-F-2009-H1:0.0000027886	DQ009745.1_Brachiomonas_submarina_UTEX403:0.0191674368):0.0057095452	(((((U41175.1_Tetracystis_aeria:0.0120075537	Chlamydomonas_moewusii_CMU70786:0.0137215342):0.0102812984	(((((Unique_4sequences:0.0000010243	(((Oophila_amblystomatidis_R-a2_KJ711140_SUBCLADE4:0.0017412358	Chlamydomonas_pseudogloeogama_AF517097:0.0239192506):0.0000056669	Oophila_amblystomatidis_R-b9_KJ711147_SUBCLADE4:0.0000010243):0.0000019116	Oophila_amblystomatidis_R-b7_KJ711145_SUBCLADE4:0.0000010243):0.0035171395):0.0017474416	Oophila_amblystomatidis_SL-3_KJ711225_SUBCLADE3:0.0000010243):0.0053239096	(Oophila_amblystomatidis_BB_cul-B_KJ711138_SUBCLADE3:0.0000010243	Oophila_amblystomatidis_BB_cul-J_KJ711136_SUBCLADE3:0.0000010243):0.0000027321):0.0070302074	Chlamydomonas_nasuta_NIES2225_AB701502_free_living:0.0081074551):0.0154495399	(Chlamydomonad_sp._NDem9/21T-11d_AY220572_free_living:0.0144075414	(((Oophila_amblystomatidis_CA-3-8_KJ711161_SUBCLADE2:0.0000010243	Oophila_amblystomatidis_CA-2-5_KJ711151__SUBCLADE2:0.0000010243):0.0000010243	Oophila_amblystomatidis_BF-4-8_KJ711173_SUBCLADE2:0.0017666144):0.0056436160	(Oophila_amblystomatidis_RM-1_KJ711220_SUBCLADE1:0.0035582959	(Oophila_amblystomatidis_Hb_cul-rk_KJ711137_SUBCLADE1:0.0000010243	Oophila_amblystomatidis_GSa-ek11_KJ711190_SUBCLADE1:0.0000010243):0.0000010243):0.0015280312):0.0126411452):0.0028258639):0.0182550921):0.0055848055	Chlamydomonas_acidophila_OU030/a_AJ628977_free_living:0.0071938018):0.0176060151	((AB058373.1_Chlamydomonas_parkeae_MBIC10599:0.0294143942	JN903992.1_Spongiococcum_aplanosporum_SAG:0.0132183653):0.0000027932	AJ781311.1_Chlamydomonas_noctigama_SAG:0.0207051933):0.0166074560):0.0237214931	(D86501.1_Carteria_crucifera:0.0842058538	(((X56103.1_S.obliquus:0.0391392955	X13688.1:0.0395140616):0.0128189501	AF182816.1_Aphanochaete_magnum_UTEXB1909:0.0612933622):0.0056654315	U63101.1_Bracteacoccus_aerius:0.0085102868):0.0290876004):0.0572088776):0.0157813323):0.0093733006):0.0000010243):0.0000026331	(Oophila_amblystomatidis_LA2008_KJ635658_USA_host:0.0102523824	(Oophila_amblystomatidis_KY091670_Suddent_Tract:0.0000010243	Oophila_amblystomatidis_KY091671_Kingston:0.0000010243):0.0096815845):0.0048038041):0.0096303929	(((Chlorococcum_microstigmatum_UTEX_1777_AB983616_Kawasaki_et_al_2015_USA_Elkhart_Indiana_free_living:0.0034903593	Chlorococcum_olefaciens_COU41176:0.0019875955):0.0175824238	Chlamydopodium_vacuolatum_UTEX2111_M63001_free_living:0.0083660848):0.0199239954	Chlorococcum_rugosum_UTEX_1785_AB983621_Kawasaki_et_al_2015_USA_Port_Isabel_Texas_free_living:0.0321465592):0.0000022388):0.0092434563	Oophila_amblystomatidis_CT2007_KJ635657_USA_host:0.0111507879);
(AF395437.1_Characiosiphon_rivularisUTEX_LB1763:0.0386115603	(((Unique_28sequences:0.0000013447	((Oophila_amblystomatidis_KY091670_Suddent_Tract:0.0000013447	Oophila_amblystomatidis_KY091671_Kingston:0.0000013447):0.0099576525	((Chlorococcum_diplobionticum_UTEX950_U70587_free_living:0.0147219661	((DQ009745.1_Brachiomonas_submarina_UTEX403:0.0121033501	(((((U41175.1_Tetracystis_aeria:0.0035368202	Chlamydomonas_moewusii_CMU70786:0.0303396922):0.0144159671	(((((((Unique_4sequences:0.0000013447	(((Oophila_amblystomatidis_BB_cul-B_KJ711138_SUBCLADE3:0.0000013447	Oophila_amblystomatidis_SL-3_KJ711225_SUBCLADE3:0.0000013447):0.0000013447	Oophila_amblystomatidis_BB_cul-J_KJ711136_SUBCLADE3:0.0000013447):0.0000013447	Chlamydomonas_pseudogloeogama_AF517097:0.0067052631):0.0073151479):0.0036132987	Oophila_amblystomatidis_R-b7_KJ711145_SUBCLADE4:0.0017936028):0.0000013447	Oophila_amblystomatidis_R-a2_KJ711140_SUBCLADE4:0.0000013447):0.0000013447	Oophila_amblystomatidis_R-b9_KJ711147_SUBCLADE4:0.0000013447):0.0111516530	Chlamydomonas_nasuta_NIES2225_AB701502_free_living:0.0084819860):0.0024756811	Chlamydomonad_sp._NDem9/21T-11d_AY220572_free_living:0.0079468265):0.0111567082	(((Oophila_amblystomatidis_CA-3-8_KJ711161_SUBCLADE2:0.0000013447	Oophila_amblystomatidis_CA-2-5_KJ711151__SUBCLADE2:0.0000013447):0.0000013447	Oophila_amblystomatidis_BF-4-8_KJ711173_SUBCLADE2:0.0035648208):0.0038673692	((Oophila_amblystomatidis_RM-1_KJ711220_SUBCLADE1:0.0000013447	Oophila_amblystomatidis_Hb_cul-rk_KJ711137_SUBCLADE1:0.0000013447):0.0000013447	Oophila_amblystomatidis_GSa-ek11_KJ711190_SUBCLADE1:0.0000013447):0.0014911679):0.0206445118):0.0096507925):0.0014156073	Chlamydomonas_acidophila_OU030/a_AJ628977_free_living:0.0131335868):0.0184115514	((AB058373.1_Chlamydomonas_parkeae_MBIC10599:0.0405290109	JN903992.1_Spongiococcum_aplanosporum_SAG:0.0051393953):0.0000033811	AJ781311.1_Chlamydomonas_noctigama_SAG:0.0186319500):0.0231042311):0.0312150461	(D86501.1_Carteria_crucifera:0.0474164812	(((X56103.1_S.obliquus:0.0713944397	X13688.1:0.0923669738):0.0000036783	U63101.1_Bracteacoccus_aerius:0.0502452580):0.0023206708	AF182816.1_Aphanochaete_magnum_UTEXB1909:0.0573710184):0.0173865605):0.0512053390):0.0231981971):0.0378165223	((Chlorococcum_microstigmatum_UTEX_1777_AB983616_Kawasaki_et_al_2015_USA_Elkhart_Indiana_free_living:0.0000013447	Chlorococcum_olefaciens_COU41176:0.0112378672):0.0060944949	Chlamydopodium_vacuolatum_UTEX2111_M63001_free_living:0.0134881788):0.0106907430):0.0152269777):0.0000031091	KC986379.1_Haematococcus_pluvialis_KNU-F-2009-H1:0.0375003069):0.0144493715):0.0038329307):0.0000013447	((LC066328.1_Stephanosphaera_pluvialis_UTEX_771:0.0000031236	AB360748.1_Haematococcus_zimbabwiensis_SAG26.96:0.0072706307):0.0035816789	AB451188.1_Hamakko_caudatus:0.0000027148):0.0091615949):0.0033948059	(Oophila_amblystomatidis_LA2008_KJ635658_USA_host:0.0000013447	Chlorococcum_rugosum_UTEX_1785_AB983621_Kawasaki_et_al_2015_USA_Port_Isabel_Texas_free_living:0.0213585931):0.0038725251):0.0186526622	Oophila_amblystomatidis_CT2007_KJ635657_USA_host:0.0192915591);
```
