## SupplementalFile2 for "Two distinct green algal symbionts cohabiting in the Japanese black salamander *Hynobius nigrescens*": V9.fasta.ckp

```
--- # IQ-TREE Checkpoint ver >= 1.6
CandidateSet:
 00: -2928.89701958 (0:0.0475130373,(((((1:0.0000042045,((3:0.0014169286,5:0.0079219910):0.006850576001,4:0.0010595845):0.01430052215):0.001848526406,((8:0.0230340336,((11:0.0013804885,12:0.0041674447):0.01412387475,13:0.0071675562):0.02271246906):3.86224056e-06,(9:0.0091632609,10:0.0216551302):0.02033199657):0.005935444736):0.0017547825,(2:0.0037599447,14:0.0220419494):0.007622745663):0.002381933339,(6:0.0000015078,7:0.0000015078):0.01150011481):0.001529880266,15:0.0238963375):0.0189075356,(((((16:0.0159576612,34:0.0183888203):0.006453326129,((((17:0.0000015078,(((21:0.0000015078,22:0.0000015078):0.003177580486,24:0.0222688444):0.0004970222349,23:0.0000041051):0.005521011124):3.499126497e-06,((18:0.0000015078,19:0.0000015078):0.001792507739,20:0.0018784127):0.003702186844):0.009160640422,25:0.0064598146):0.01267892092,(26:0.0125634686,(((27:0.0000015078,32:0.0018070223):1.507880554e-06,28:0.0036401460):0.004589611892,(29:0.0018020307,(30:0.0000015078,31:0.0000015078):1.507880554e-06):0.002749000944):0.01661605189):0.007415926088):0.01894190659):0.007331233748,33:0.0111306153):0.0340496238,((35:0.0434877567,37:0.0178603929):0.001906002201,36:0.0112451649):0.01643207464):0.0373548515,(38:0.0453454913,((39:0.0431140135,40:0.0485515259):0.00638842422,(41:0.0336765852,42:0.0648405051):0.01193464612):0.02830866084):0.04184246615):0.02498469771);
 01: -2950.20935375 (0:0.0433605200,(((((1:0.0000023130,((3:0.0017123877,5:0.0074887590):0.005955816457,4:0.0015851389):0.01344023675):0.001787092098,((8:0.0214738362,((11:0.0016178890,12:0.0038553092):0.0136278575,13:0.0063635380):0.0217130732):2.187858303e-06,(9:0.0096272185,10:0.0202407140):0.01848983891):0.00609693928):0.00291491374,(2:0.0039706009,14:0.0205293268):0.00605568144):0.002042529464,15:0.0229111329):0.00180197647,(6:0.0000010091,7:0.0000010091):0.009478450378):0.01738535502,(((((16:0.0147857214,34:0.0184559857):0.006088006418,((((17:0.0000010091,(((21:0.0000010091,22:0.0000010091):0.0001778319736,24:0.0198362329):0.003429537038,23:0.0000027473):0.005426620452):2.712989246e-06,((18:0.0000010091,19:0.0000010091):0.001799043399,20:0.0017999704):0.003642529145):0.008941964504,25:0.0062346816):0.01342469187,(26:0.0119836512,(((27:0.0000010091,32:0.0017878984):1.009131641e-06,28:0.0035978321):0.004946613622,(29:0.0017837346,(30:0.0000010091,31:0.0000010091):1.009131641e-06):0.002298376713):0.01600046606):0.006477202854):0.01687989202):0.005531449267,33:0.0126563621):0.03036390126,((35:0.0397825441,37:0.0185823635):2.751823073e-06,36:0.0115914362):0.01296800461):0.03183477867,(38:0.0362294658,((39:0.0406152996,40:0.0460058309):0.001081764354,(41:0.0315111512,42:0.0566759859):0.01119544385):0.0312935577):0.03844002365):0.0176562928);
 02: -2950.21117068 (0:0.0433639833,(((((1:0.0000024530,((3:0.0017123160,5:0.0074892620):0.005955988138,4:0.0015862502):0.01344117007):0.00178803854,((8:0.0214750783,((11:0.0016173665,12:0.0038556417):0.0136290575,13:0.0063624032):0.0217179334):2.603173668e-06,(9:0.0096274383,10:0.0202424198):0.01849127039):0.006097294963):0.002916249592,(2:0.0039720481,14:0.0205305913):0.006055066356):0.002042579066,15:0.0229104232):0.001801955347,(6:0.0000010091,7:0.0000010091):0.00947962847):0.01738880239,(((((16:0.0147885190,34:0.0184523243):0.006089255483,((((17:0.0000025081,(((21:0.0000010091,22:0.0000010091):0.003601641579,24:0.0198370852):8.137662258e-06,23:0.0000027473):0.005426493324):2.711010811e-06,((18:0.0000010091,19:0.0000010091):0.001798989313,20:0.0017999350):0.003642415313):0.008942027837,25:0.0062350585):0.01342432734,(26:0.0119837917,(((27:0.0000010091,32:0.0017878497):2.393333813e-06,28:0.0035977038):0.0049463052,((29:0.0017836575,31:0.0000010091):1.009131641e-06,30:0.0000010091):0.002298681442):0.01600056189):0.00647798162):0.01688040944):0.005534223836,33:0.0126553769):0.03035406477,((35:0.0397845732,37:0.0185825834):2.173674193e-06,36:0.0115919260):0.01297863953):0.03184883885,(38:0.0362215782,((39:0.0406144605,40:0.0460044466):0.001083770381,(41:0.0315192860,42:0.0566729932):0.01123553762):0.03129989719):0.03845962184):0.0176473159);
 03: -2950.34693643 (0:0.0483207136,(((1:0.0000024971,((3:0.0016859043,5:0.0073340277):0.00582257171,4:0.0015667841):0.01316106178):0.001805248776,((6:0.0000026898,7:0.0000023906):0.01091946393,((8:0.0214671833,((11:0.0015923735,12:0.0037683416):0.01325195337,13:0.0062918478):0.02098979204):2.971548462e-06,(9:0.0091543119,(10:0.0030166580,(((((16:0.0109983189,(((((17:0.0000024083,(((21:0.0000010000,22:0.0000022874):0.003533911371,24:0.0195523349):5.27507256e-06,23:0.0000025994):0.005320389094):2.306439844e-06,((18:0.0000025791,19:0.0000010000):0.001761924537,20:0.0017652578):0.003570477496):0.008813367464,25:0.0060284946):0.01335444063,(26:0.0118897430,(((27:0.0000010000,32:0.0017529968):2.230160901e-06,28:0.0035272177):0.004896687047,(29:0.0017491494,(30:0.0000010000,31:0.0000025451):2.075522566e-06):0.002205063822):0.01550714007):0.006365203964):0.01615939239,(33:0.0143555761,34:0.0189171245):0.00513922718):0.008209506809):0.0405274633,36:0.0099217420):0.002423386573,35:0.0404192450):0.0119715017,37:0.0052682587):0.03892351841,(38:0.0303570791,((39:0.0397010358,40:0.0419430067):0.00534053197,(41:0.0320068748,42:0.0536369281):0.00874497452):0.03259051376):0.03956844872):0.03106058691):0.01737543417):0.01777959905):0.003708352411):0.00219122777):0.001302666273,(2:0.0038714155,14:0.0200783588):0.007649190493):0.01342767761,15:0.0129495926);
 04: -2950.93578562 (0:0.0431040226,(((((1:0.0000023130,((3:0.0016938930,5:0.0073868401):0.005870227475,4:0.0015718609):0.01325653378):0.001763898684,((8:0.0211734336,((11:0.0015990438,12:0.0038009509):0.01342398825,13:0.0062889662):0.02139804386):2.806585872e-06,(9:0.0094913127,10:0.0199541782):0.01822434148):0.006012204661):0.002871819079,(2:0.0038907219,14:0.0202694335):0.006008160956):0.002004885788,15:0.0226729326):0.001974477092,(6:0.0000010091,7:0.0000010091):0.009116644715):0.01649723956,(((16:0.0118531316,(((((17:0.0000010091,(((21:0.0000010091,22:0.0000010091):0.003546691508,24:0.0194155892):1.506627196e-05,23:0.0000027473):0.0053544456):2.010194333e-06,((18:0.0000010091,19:0.0000010091):0.001774179084,20:0.0017753047):0.003594037421):0.008865669154,25:0.0060782747):0.01335099855,(26:0.0119378115,(((27:0.0000010091,32:0.0017642598):1.009131641e-06,28:0.0035499809):0.004899756544,(29:0.0017593202,(30:0.0000010091,31:0.0000010091):1.009131641e-06):0.002250125181):0.01566771446):0.006428676016):0.0162415396,(33:0.0143012187,34:0.0191708026):0.005047566051):0.00768710167):0.03337310954,((35:0.0396318001,37:0.0178635669):2.227870017e-06,36:0.0119255600):0.006736221935):0.03440608063,(38:0.0337084965,((39:0.0399814541,40:0.0452252182):0.001070320261,(41:0.0310087420,42:0.0556568959):0.01112542885):0.03253422062):0.03638545079):0.02023173997);
 05: -2951.0202825 (0:0.0489368431,(((1:0.0000021383,((3:0.0016984119,5:0.0073998209):0.005876419321,4:0.0015764128):0.01327846866):0.001818975851,((6:0.0000026898,7:0.0000023906):0.01102070799,((8:0.0216634514,((11:0.0016040690,12:0.0038028681):0.01338140749,13:0.0063423160):0.02119684744):2.57663648e-06,(9:0.0092563482,(10:0.0032043729,(((((((16:0.0145663705,34:0.0182256483):0.006192771584,((((17:0.0000024083,(((21:0.0000010000,22:0.0000022874):0.003551500827,24:0.0198071742):1.641116034e-05,23:0.0000022719):0.00536358251):2.075120324e-06,((18:0.0007926131,19:0.0000010000):0.000936360589,20:0.0017883612):0.003592154317):0.008823487607,25:0.0061826116):0.0133390905,(26:0.0118870671,(((27:0.0000010000,32:0.0017671532):2.230160901e-06,28:0.0035558538):0.004887306211,(29:0.0017632274,(30:0.0000010000,31:0.0000025451):2.077148066e-06):0.002273900606):0.01576258537):0.006357190109):0.01668162346):0.003278834195,33:0.0146724828):0.04379873531,36:0.0087272479):0.002854348642,35:0.0403297191):0.01223097807,37:0.0058392920):0.03909318693,(38:0.0307680016,((39:0.0400470945,40:0.0423879455):0.005427491473,(41:0.0322862498,42:0.0542351651):0.008827869464):0.03287323108):0.04004326863):0.03110698031):0.01741230922):0.01793232428):0.003738385009):0.002208698199):0.001417395109,(2:0.0039135519,14:0.0202580231):0.007618944136):0.01358516054,15:0.0129628573);
 06: -2951.07876839 (0:0.0483755252,((((1:0.0000021383,((3:0.0016976458,5:0.0074015183):0.005875518168,4:0.0015787141):0.01326681121):0.001824773972,((8:0.0211815883,((11:0.0015984522,12:0.0038070885):0.0134191613,13:0.0062613798):0.02147363005):2.320418307e-06,(9:0.0097348573,(10:0.0035791916,(((((16:0.0110808795,(((((17:0.0000024083,(((21:0.0000010000,22:0.0000022874):0.0004966874196,24:0.0197462845):0.003081247058,23:0.0000022719):0.005381482575):2.629114442e-06,((18:0.0015726809,19:0.0000010000):0.0001641041857,20:0.0018020994):0.00359668897):0.008903432029,25:0.0061096572):0.01347925332,(26:0.0120009949,(((27:0.0000010000,32:0.0017731585):2.230160901e-06,28:0.0035666482):0.004951794254,(29:0.0017683036,(30:0.0000010000,31:0.0000025451):2.077148066e-06):0.002225565746):0.01570530624):0.006433451102):0.01634436564,(33:0.0145455363,34:0.0191310893):0.005200150487):0.008296775115):0.04100542443,36:0.0099589658):0.002518789122,35:0.0408159862):0.01289909373,37:0.0046819717):0.03982528328,(38:0.0305885342,((39:0.0401059193,40:0.0424130704):0.005354877687,(41:0.0323083637,42:0.0542927672):0.008795665227):0.0330492691):0.0402788187):0.0305881914):0.01659423263):0.01790392105):0.005939861099):0.0009470479776,(2:0.0037493273,14:0.0204089515):0.008161608386):0.002016808813,(6:0.0000026898,7:0.0000023906):0.0112096411):0.01082784708,15:0.0140885919);
 07: -2951.4547306 (0:0.0497428250,(((1:0.0000021383,((3:0.0017202495,5:0.0075172224):0.005974138861,4:0.0015939962):0.01348798047):0.00184808002,((6:0.0000026898,7:0.0000023906):0.0112052666,((8:0.0220109180,((11:0.0016247963,12:0.0038649641):0.01361436998,13:0.0064270178):0.02157119857):2.977850242e-06,(9:0.0094316536,(10:0.0041028999,(((((16:0.0144863836,34:0.0186212872):0.005978475712,((((17:0.0000021627,(((21:0.0000010000,22:0.0000022874):0.003598766352,24:0.0203033499):2.301330143e-05,23:0.0000022719):0.005444779569):2.737119313e-06,((18:0.0008583939,19:0.0000010000):0.0008959808886,20:0.0018173829):0.003645860529):0.008972163109,25:0.0062655833):0.01365000819,(26:0.0122206830,(((27:0.0000010000,32:0.0017936462):2.230160901e-06,28:0.0036095143):0.004967493605,(29:0.0017895301,(30:0.0000010000,31:0.0000025451):2.077148066e-06):0.002301628799):0.01585688259):0.006507153778):0.01712106214):0.004993188644,33:0.0133483261):0.03439733421,((35:0.0416100646,37:0.0181155107):0.0004123044498,36:0.0113719107):0.01120501667):0.03417486657,(38:0.0334449213,((39:0.0402126758,40:0.0434382555):0.005687504187,(41:0.0324567546,42:0.0557206487):0.008645487198):0.03178549289):0.03755944628):0.03443779981):0.01687385114):0.01820049454):0.003785993459):0.002232934759):0.001336201584,(2:0.0039451548,14:0.0206129478):0.00785832875):0.01378053566,15:0.0132827603);
 08: -2951.71121467 (0:0.0491161798,((((1:0.0000023322,((3:0.0017098165,5:0.0074634629):0.005929549238,4:0.0015848828):0.01339233865):0.00182716318,((8:0.0213645663,((11:0.0016126257,12:0.0038393861):0.01354038209,13:0.0063201940):0.02167206076):2.426859982e-06,(9:0.0097800982,(10:0.0032034304,(((((((16:0.0146933961,34:0.0183992847):0.006238207481,((((17:0.0000010000,(((21:0.0000010000,22:0.0000010000):0.00358175866,24:0.0199214262):1.629561181e-05,23:0.0000010000):0.005408750189):2.726921801e-06,((18:0.0015322921,19:0.0000010000):0.000212825884,20:0.0018112554):0.003615342484):0.008894294911,25:0.0062425335):0.01345203014,(26:0.0119881335,(((27:0.0000010000,32:0.0017819107):1e-06,28:0.0035857343):0.004932141855,(29:0.0017778332,(30:0.0000010000,31:0.0000010000):1e-06):0.002288755732):0.01589703351):0.006419466484):0.0168443742):0.003290492048,33:0.0148232786):0.04423753456,36:0.0088716045):0.002860291982,35:0.0407146223):0.01228649358,37:0.0059087332):0.03932659927,(38:0.0309112653,((39:0.0404228556,40:0.0427909221):0.005460443479,(41:0.0326133208,42:0.0547743216):0.008927254796):0.03335427982):0.0404441362):0.03155735974):0.01709763244):0.01810393985):0.006000027948):0.001214636607,(2:0.0037898817,14:0.0205846041):0.007973167849):0.002026057512,(6:0.0000010000,7:0.0000010000):0.01129389456):0.01102602359,15:0.0139377198);
 09: -2951.72170974 (0:0.0412899575,(((((1:0.0000023130,((3:0.0016844729,5:0.0073364397):0.005828263085,4:0.0015636397):0.0131652051):0.001769497707,((8:0.0210249922,((11:0.0015906080,12:0.0037748864):0.01332192203,13:0.0062513098):0.02123934978):2.035218235e-06,(9:0.0094234073,10:0.0198104624):0.01808970811):0.005950971043):0.002101175103,(2:0.0037647801,14:0.0201945092):0.00709348546):0.002015167196,15:0.0236356301):0.002029487853,(6:0.0000010091,7:0.0000010091):0.009017566297):0.01642251701,(((((16:0.0112496426,(((((17:0.0000010091,(((21:0.0000010091,22:0.0000010091):0.003528781557,24:0.0192026076):1.006950595e-05,23:0.0000027473):0.005319954505):2.712989246e-06,((18:0.0000023370,19:0.0000010091):0.001762398293,20:0.0017646462):0.003570263657):0.008813157325,25:0.0060273743):0.01328702332,(26:0.0118400840,(((27:0.0000010091,32:0.0017530838):1.009131641e-06,28:0.0035273326):0.004884114689,(29:0.0017490677,(30:0.0000010091,31:0.0000010091):1.009131641e-06):0.002218369738):0.01555320657):0.006369983794):0.01612206567,(33:0.0143355127,34:0.0189215876):0.005110836244):0.008136737418):0.03984685109,36:0.0101372747):0.00271174661,35:0.0393624467):0.001717031901,37:0.0153460233):0.03804607802,(38:0.0336644154,((39:0.0397252694,40:0.0449141463):0.001303120552,(41:0.0308276377,42:0.0550369367):0.01089248352):0.03179334401):0.03392173962):0.02305143934);
 10: -2952.01605499 (0:0.0397073969,(((((1:0.0000024530,((3:0.0017164064,5:0.0075100452):0.005972975263,4:0.0015909618):0.01347618502):0.001794498025,((8:0.0215376519,((11:0.0016217446,12:0.0038667006):0.0136704483,13:0.0063807017):0.02178304208):2.603173668e-06,(9:0.0096576145,10:0.0203001288):0.01854453038):0.006111266353):0.002912309752,(2:0.0039680102,14:0.0206005294):0.006103377):0.002126405045,(6:0.0000010091,7:0.0000010091):0.01119807186):0.005595832991,15:0.0175842553):0.01664017108,(((((16:0.0151462475,34:0.0178813178):0.00716249257,(((((17:0.0000025081,(((21:0.0000010091,22:0.0000010091):3.292466208e-05,24:0.0198899750):0.003581658617,23:0.0000022583):0.005437536777):2.302463935e-06,25:0.0149991812):0.003605090414,(18:0.0000010091,19:0.0000010091):0.001789084966):2.056429994e-06,20:0.0017899833):0.01799908265,(26:0.0131469207,(((27:0.0000010091,32:0.0017914113):2.393333813e-06,28:0.0036049555):0.004902739487,(29:0.0017871298,(30:0.0000010091,31:0.0000010091):1.009131641e-06):0.0023530395):0.01476481029):0.006160253016):0.0188012052):0.004949675368,33:0.0116306352):0.0277142867,((35:0.0400481731,37:0.0185124879):2.173674193e-06,36:0.0116776172):0.01670551585):0.03146650895,(38:0.0363819752,((39:0.0411523481,40:0.0458978673):0.0007646701902,(41:0.0319264403,42:0.0566012344):0.01145610169):0.0308463769):0.04036595002):0.01841428526);
 11: -2952.01866327 (0:0.0397032670,(((((1:0.0000024530,((3:0.0017172629,5:0.0075117427):0.005974747779,4:0.0015898611):0.01347972168):0.001795963814,((8:0.0215411188,((11:0.0016220684,12:0.0038681697):0.01367391104,13:0.0063801643):0.02178665918):2.220691449e-06,(9:0.0096593091,10:0.0203033155):0.01854718498):0.006112064347):0.002913423803,(2:0.0039687835,14:0.0206040532):0.006105808748):0.002127417349,(6:0.0000010091,7:0.0000010091):0.01120048997):0.005602117966,15:0.0175804905):0.01664408944,(((((16:0.0151501121,34:0.0178921903):0.007166857969,(((((17:0.0000023367,(((21:0.0000010091,22:0.0000010091):4.423291805e-06,24:0.0199023216):0.003611760032,23:0.0000026165):0.005440869505):2.434798127e-06,25:0.0150065529):0.003605402728,20:0.0017927641):2.091434062e-06,(18:0.0017839540,19:0.0000010091):1.622941157e-06):0.0179958479,(26:0.0131470751,(((27:0.0000010091,32:0.0017924032):2.393333813e-06,28:0.0036069706):0.004906093097,(29:0.0017879712,(30:0.0000010091,31:0.0000010091):1.009131641e-06):0.00235301958):0.01477305897):0.006166193267):0.01880673604):0.004943555708,33:0.0116422241):0.02773262578,((35:0.0400645865,37:0.0185195122):2.173674193e-06,36:0.0116796091):0.01670099043):0.03148722292,(38:0.0363488179,((39:0.0411791959,40:0.0459180524):0.0007090888594,(41:0.0319475967,42:0.0566138381):0.0114923516):0.03090490861):0.04041014204):0.01841981496);
 12: -2952.12275266 (0:0.0498337594,((((1:0.0000010000,((3:0.0017313076,5:0.0075784093):0.006024388855,4:0.0016037520):0.01359615676):0.001860289123,((8:0.0217072292,((11:0.0016322145,12:0.0039003492):0.01376301996,13:0.0064166941):0.02203247665):2.459850168e-06,(9:0.0100631322,(10:0.0055312226,(((((16:0.0146450863,34:0.0187053911):0.005980722217,((((17:0.0000023002,(((21:0.0000010000,22:0.0000010000):0.0001227089837,24:0.0203692424):0.003520801008,23:0.0000028496):0.005481149862):2.530199475e-06,((18:0.0014347579,19:0.0000010000):0.0003326950385,20:0.0018338907):0.003665176042):0.009031360305,25:0.0063094432):0.01370156007,(26:0.0122692698,(((27:0.0000010000,32:0.0018056174):1e-06,28:0.0036337259):0.005008179219,(29:0.0018013191,(30:0.0000010000,31:0.0000010000):1e-06):0.002311814971):0.01600384949):0.006569948803):0.01731178989):0.005152581049,33:0.0133007427):0.03424169996,((35:0.0418650210,37:0.0182905175):0.0002952296864,36:0.0115458267):0.01162710906):0.03427741395,(38:0.0340585644,((39:0.0404636024,40:0.0439260309):0.005806245936,(41:0.0325488667,42:0.0564315671):0.008688346064):0.03183471012):0.03769149831):0.03373391078):0.01540218032):0.01823173985):0.006066137059):0.001059233815,(2:0.0038201642,14:0.0209309551):0.008291777343):0.002067293727,(6:0.0000010000,7:0.0000010000):0.01147062171):0.01116871502,15:0.0143435815);
 13: -2952.2644658 (0:0.0373434547,((((1:0.0000010000,((3:0.0016959150,5:0.0073913385):0.005874114009,4:0.0015724149):0.01326522281):0.001806261499,((6:0.0000010000,7:0.0000010000):0.0109216037,((8:0.0217248667,((11:0.0016041738,12:0.0038002911):0.01339693088,13:0.0063616881):0.02109216249):2.726921801e-06,(9:0.0089941906,10:0.0204969619):0.01821681147):0.003737492348):0.002270705592):0.002857147977,(2:0.0041141195,14:0.0200640272):0.005938549614):0.009550206853,15:0.0151560330):0.0161153428,(((((16:0.0148911543,34:0.0176211727):0.005753033163,((((17:0.0000020651,(((21:0.0000010000,22:0.0000010000):0.003551453344,24:0.0196633877):1.295348694e-05,23:0.0000010000):0.005358682718):2.708902494e-06,((18:0.0016292083,19:0.0000010000):0.0001004051305,20:0.0017950527):0.003580364895):0.00884333881,25:0.0061398324):0.01317390489,(26:0.0117784890,(((27:0.0000010000,32:0.0017661246):1e-06,28:0.0035537523):0.004886901724,(29:0.0017619630,(30:0.0000010000,31:0.0000010000):1e-06):0.002268100376):0.01585519562):0.006406820532):0.01732480197):0.006066659038,33:0.0113241921):0.02638328129,((35:0.0394396702,37:0.0182282621):2.599407825e-06,36:0.0114860576):0.01710670072):0.03076816692,(38:0.0354830262,((39:0.0404505453,40:0.0449860041):0.0009504350837,(41:0.0314480784,42:0.0555126509):0.01115720562):0.03037320737):0.03954818921):0.01905116414);
 14: -2952.4500766 (0:0.0490092288,(((1:0.0000024971,((3:0.0017021429,5:0.0074180529):0.005891972222,4:0.0015790574):0.01331030195):0.001824708963,((6:0.0000026898,7:0.0000023906):0.01104610602,((8:0.0217224363,((11:0.0016069024,12:0.0038134549):0.01341856055,13:0.0063541842):0.02125285104):2.976114061e-06,(9:0.0092645973,(10:0.0030696955,(((((((16:0.0157644336,34:0.0166981458):0.00782921607,33:0.0143389847):0.003812438455,(((((17:0.0000025996,(((21:0.0000010000,22:0.0000022874):0.0001173985174,24:0.0198790795):0.003457993487,23:0.0000025994):0.0053785265):2.479530022e-06,25:0.0148321526):0.003564997231,20:0.0017728936):2.689908137e-06,(18:0.0016721055,19:0.0000010000):9.329367372e-05):0.0172856069,(26:0.0128772866,(((27:0.0000010000,32:0.0017724750):2.230160901e-06,28:0.0035666450):0.004854984545,(29:0.0017684228,(30:0.0000010000,31:0.0000025451):2.075522566e-06):0.002321426517):0.01470232832):0.006692888778):0.01582267521):0.04270962368,36:0.0081802696):0.003497239817,35:0.0403538545):0.01240070076,37:0.0056422034):0.03937435521,(38:0.0307819603,((39:0.0401570883,40:0.0424774652):0.005452114769,(41:0.0323721664,42:0.0543652990):0.008871786316):0.03304515284):0.04034466782):0.03123151091):0.01758332571):0.01799327866):0.00374766784):0.002216388019):0.001347150925,(2:0.0039196594,14:0.0203106226):0.007705651313):0.0135944622,15:0.0130687431);
 15: -2952.64209251 (0:0.0485806487,(((1:0.0000021383,((3:0.0016907866,5:0.0073643904):0.005847160936,4:0.0015704224):0.01321337488):0.001811468341,((6:0.0000026898,7:0.0000023906):0.01097293163,((8:0.0215453346,((11:0.0015972965,12:0.0037843134):0.01330926827,13:0.0063155084):0.02109020499):2.332126096e-06,(9:0.0092462939,(10:0.0034955124,(((((16:0.0114421358,((((((17:0.0000024083,(((21:0.0000010000,22:0.0000022874):0.003541286659,24:0.0196384292):9.71525787e-06,23:0.0000022719):0.005338442609):2.075120324e-06,25:0.0147172636):0.003538775419,20:0.0017581700):2.644365675e-06,(18:0.0010223036,19:0.0000010000):0.0007286163617):0.01859438004,(26:0.0131474801,(((27:0.0000010000,32:0.0017580410):2.230160901e-06,28:0.0035392254):0.004851256171,(29:0.0017540562,(30:0.0000010000,31:0.0000025451):2.077148066e-06):0.002271079372):0.01416838906):0.005500567567):0.01757391008,(33:0.0139227796,34:0.0195646330):0.005186765385):0.008314368092):0.04021628202,36:0.0099806885):0.002461949643,35:0.0406014319):0.01183807617,37:0.0053505131):0.03919916249,(38:0.0306113820,((39:0.0397997961,40:0.0421330834):0.005450804927,(41:0.0320522174,42:0.0539161169):0.008784626878):0.03264290416):0.03971033269):0.03068762447):0.01705219806):0.01780643927):0.003722438813):0.002193307591):0.001333179859,(2:0.0038865182,14:0.0201609754):0.007660565576):0.01349244876,15:0.0129730991);
 16: -2953.12590366 (0:0.0492346335,((((1:0.0000026918,((3:0.0017121207,5:0.0074808644):0.005943984068,4:0.0015877613):0.01342134086):0.001831591029,((8:0.0214123936,((11:0.0016147578,12:0.0038485454):0.01357275916,13:0.0063331021):0.02172443796):2.57663648e-06,(9:0.0098160100,(10:0.0033441493,(((((((16:0.0158921744,34:0.0168477717):0.00788903973,33:0.0144661468):0.003842426138,(((((17:0.0000020804,(((21:0.0000024993,22:0.0000022874):4.686481456e-06,24:0.0199701111):0.003597813177,23:0.0000020780):0.00541943734):2.863083569e-06,25:0.0149480285):0.003591782377,20:0.0017860918):2.300417302e-06,(18:0.0017781198,19:0.0000010000):2.041962808e-06):0.01742518009,(26:0.0129757359,(((27:0.0000010000,32:0.0017856143):2.230160901e-06,28:0.0035932363):0.004895916616,(29:0.0017815196,(30:0.0000010000,31:0.0000025451):2.077148066e-06):0.002335346159):0.01481530096):0.00676390692):0.01590969921):0.0431395599,36:0.0082375267):0.003526096292,35:0.0407074219):0.01258474291,37:0.0056170277):0.03966862124,(38:0.0309733606,((39:0.0405034085,40:0.0428755230):0.005508948491,(41:0.0326520562,42:0.0549091055):0.008964153802):0.03345786178):0.0407326789):0.03135154559):0.01702748481):0.01813113491):0.0060125171):0.001204022251,(2:0.0038074701,14:0.0206228296):0.007993250412):0.002032477925,(6:0.0000026898,7:0.0000023906):0.01131933208):0.01104163491,15:0.0139834992);
 17: -2953.17766227 (0:0.0433233699,(((((1:0.0000023130,((3:0.0017014947,5:0.0074213113):0.005899038637,4:0.0015771857):0.01331640553):0.001771483187,((8:0.0212758844,((11:0.0016063910,12:0.0038199137):0.01349285294,13:0.0063148812):0.02150523873):2.035218235e-06,(9:0.0095407533,10:0.0200483851):0.01831128474):0.006041174591):0.002884776844,(2:0.0039072743,14:0.0203654677):0.006037970964):0.002015210401,15:0.0227749086):0.001973336156,(6:0.0000010091,7:0.0000010091):0.009172756503):0.0166046185,(((16:0.0126003492,((((((17:0.0000010091,(((21:0.0000010091,22:0.0000010091):0.003560651061,24:0.0195274539):1.67477362e-05,23:0.0000027473):0.005377744477):2.712989246e-06,25:0.0148296220):0.003563678685,20:0.0017724443):2.739853862e-06,(18:0.0017097242,19:0.0000010091):5.588290105e-05):0.0185127063,(26:0.0131953598,(((27:0.0000010091,32:0.0017718842):1.009131641e-06,28:0.0035654279):0.004851443647,(29:0.0017677249,(30:0.0000010091,31:0.0000010091):1.009131641e-06):0.002324656592):0.01436427742):0.00568400058):0.01763183478,(33:0.0136879570,34:0.0200252099):0.005073865706):0.00771363918):0.03254381054,((35:0.0398189404,37:0.0179484366):2.232008127e-06,36:0.0119829117):0.007038458009):0.03463351191,(38:0.0339078244,((39:0.0401939902,40:0.0454463858):0.001022264832,(41:0.0311600427,42:0.0559186374):0.01128238169):0.03269415952):0.03676626557):0.02018813448);
 18: -2953.40463903 (0:0.0500997856,((((1:0.0000023130,((3:0.0017017281,5:0.0074261384):0.005902988007,4:0.0015775192):0.01332460112):0.001777088239,((8:0.0212920672,((11:0.0016065920,12:0.0038227635):0.01350203763,13:0.0063198435):0.021522781):2.01263778e-06,(9:0.0095500739,10:0.0200600995):0.0183219481):0.006041416861):0.002708925678,(2:0.0037046898,14:0.0205636410):0.006495912539):0.002166365829,((6:0.0000010091,7:0.0000010091):0.008602934874,(((((((16:0.0146585981,34:0.0182640487):0.00622045817,((((17:0.0000024449,(((21:0.0000010091,22:0.0000010091):9.771088277e-05,24:0.0195136977):0.003478674026,23:0.0000026149):0.005379926482):2.283279342e-06,((18:0.0016513293,19:0.0000010091):8.514237034e-05,20:0.0018031314):0.003595514104):0.008849830525,25:0.0062056410):0.01337806597,(26:0.0119176286,(((27:0.0000010091,32:0.0017717254):1.009131641e-06,28:0.0035668083):0.004902398439,(29:0.0017686708,(30:0.0000010091,31:0.0000010091):1.009131641e-06):0.002280664395):0.01581990273):0.006381079622):0.01675486834):0.003333627133,33:0.0146392218):0.0430164929,36:0.0094400422):0.002535547943,35:0.0397005578):0.00220101615,37:0.0159500211):0.04000902735,(38:0.0364254614,((39:0.0400110210,40:0.0458588411):0.001654004943,(41:0.0306638050,42:0.0561624821):0.01075286248):0.03014477389):0.0316071099):0.0387367034):0.002187936352):0.01107582879,15:0.0125702825);
 19: -2953.96286555 (0:0.0482560982,(((1:0.0000021383,((3:0.0016867716,5:0.0073422534):0.005828460828,4:0.0015669085):0.01317165592):0.001808327807,((6:0.0000021741,7:0.0000022172):0.01112164076,((8:0.0212179273,((11:0.0015893540,12:0.0037804428):0.01323382072,13:0.0063728625):0.02107630173):2.652312709e-06,((9:0.0098713668,(10:0.0017939189,((((16:0.0110217092,(((((17:0.0000025576,(((21:0.0000010000,22:0.0000022874):0.003532630013,24:0.0195557483):1.220881062e-05,23:0.0000022719):0.005329249065):2.653572681e-06,((18:0.0009114538,19:0.0000010000):0.0008070118492,20:0.0017786457):0.003567473):0.008833760035,25:0.0060376591):0.01334696977,(26:0.0118885672,(((27:0.0000010000,32:0.0017558146):2.230160901e-06,28:0.0035329865):0.004907430415,(29:0.0017518992,(30:0.0000010000,31:0.0000025451):2.077148066e-06):0.002206828133):0.01553468536):0.006387198942):0.01612846347,(33:0.0143844751,34:0.0189553180):0.005185783426):0.008213223741):0.0407318937,36:0.0097396164):0.002628350124,35:0.0405204902):0.01278521919,37:0.0044390639):0.06935652773):0.01778207621):0.007658321024,(38:0.0409551930,((39:0.0399320221,40:0.0429939329):0.007644698038,(41:0.0289763944,42:0.0566487672):0.00680174224):0.02571342148):0.05908802964):0.009921777439):0.003838043956):0.002007553705):0.001166438223,(2:0.0038520956,14:0.0201182174):0.007798184545):0.0133975854,15:0.0131206040);
ModelDNA:
 rates: 1, 4.13791193, 1, 1, 4.13791193, 1
PhyloTree:
 newick: (0:0.0475130373,(((((1:0.0000042045,((3:0.0014169286,5:0.0079219910)87.4/0.999:0.006850576001,4:0.0010595845)98.8/1:0.01430052215)77/0.675:0.001848526406,((8:0.0230340336,((11:0.0013804885,12:0.0041674447)94.8/0.999:0.01412387475,13:0.0071675562)97.6/1:0.02271246906)0/0.333:3.86224056e-06,(9:0.0091632609,10:0.0216551302)98.3/1:0.02033199657)90/0.984:0.005935444736)60.1/0.368:0.0017547825,(2:0.0037599447,14:0.0220419494)87/0.988:0.007622745663)77.3/0.978:0.002381933339,(6:0.0000015078,7:0.0000015078)96.4/1:0.01150011481)0/0.33:0.001529880266,15:0.0238963375)37.3/0.735:0.0189075356,(((((16:0.0159576612,34:0.0183888203)80.7/0.948:0.006453326129,((((17:0.0000015078,(((21:0.0000015078,22:0.0000015078)0/0.334:0.003177580486,24:0.0222688444)0/0.334:0.0004970222349,23:0.0000041051)94.3/1:0.005521011124)0/0.333:3.499126497e-06,((18:0.0000015078,19:0.0000015078)0/0.353:0.001792507739,20:0.0018784127)89.8/0.68:0.003702186844)82.9/0.985:0.009160640422,25:0.0064598146)90/0.997:0.01267892092,(26:0.0125634686,(((27:0.0000015078,32:0.0018070223)0/0.333:1.507880554e-06,28:0.0036401460)83.8/0.968:0.004589611892,(29:0.0018020307,(30:0.0000015078,31:0.0000015078)0/0.333:1.507880554e-06)75.8/0.724:0.002749000944)97.3/1:0.01661605189)85/0.969:0.007415926088)97.2/1:0.01894190659)80.7/0.874:0.007331233748,33:0.0111306153)95.4/1:0.0340496238,((35:0.0434877567,37:0.0178603929)61.6/0.365:0.001906002201,36:0.0112451649)78.4/0.819:0.01643207464)96.4/1:0.0373548515,(38:0.0453454913,((39:0.0431140135,40:0.0485515259)64.6/0.403:0.00638842422,(41:0.0336765852,42:0.0648405051)76.4/0.582:0.01193464612)93.6/1:0.02830866084)95.6/1:0.04184246615)87.3/0.94:0.02498469771);
RateFree3:
 prop: 0.5604633958, 0.31392324, 0.1256133642
 rates: 0.1571448661, 0.2112956338, 6.731731531
StopRule:
 curIteration: 102
 start_real_time: 927496.6233
 time_vec: 1
bootSample: 1000
boot_consense_logl: 0
contree: (0:0.0550654249,(((1:0.0000027224,((3:0.0014211568,5:0.0079589611)76:0.006879251695,4:0.0010671499)99:0.01434832989)66:0.001917514066,((6:0.0000027224,7:0.0000027224)100:0.01176357566,((8:0.0235134771,((11:0.0013324839,12:0.0042484452)100:0.01417094412,13:0.0072457593)97:0.02256875555)45:2.735413275e-06,((9:0.0102322933,10:0.0206821835)55:0.009295632877,(((((16:0.0164709413,34:0.0177430833)52:0.006413179073,((((17:0.0000027224,(((21:0.0000027224,22:0.0000027224)92:0.0001844662012,24:0.0224497412)57:0.003481432375,23:0.0000027224)69:0.005520998266)52:2.726951794e-06,((18:0.0015109103,19:0.0000027224)69:0.0002303835075,20:0.0018754339)50:0.003710737861)59:0.009163068205,25:0.0064612440)90:0.01258813171,(26:0.0125104427,(((27:0.0000027224,32:0.0018079109)72:2.722383951e-06,28:0.0036416806)96:0.00461493941,(29:0.0018030273,(30:0.0000027224,31:0.0000027224)66:2.722383951e-06)97:0.002732369404)99:0.01669390868)75:0.007467456688)98:0.01958346144)36:0.007396271518,33:0.0104013711)92:0.03585608562,((35:0.0438047059,37:0.0178623725)35:0.002246135277,36:0.0109511226)48:0.0165365748)97:0.04166894284,(38:0.0467955411,((39:0.0431316857,40:0.0469997690)83:0.009189366919,(41:0.0327570911,42:0.0654784335)71:0.009937758719)94:0.02604308312)98:0.03843688771)72:0.03281679029)33:0.01087495903)30:0.003480865602)18:0.002219616695)18:0.0004714645364,(2:0.0038389224,14:0.0220147898)71:0.008942042919)44:0.0146855403,15:0.0143590315);
contree_rfdist: -1
finished: true
finishedCandidateSet: true
finishedModelFinal: true
finishedModelInit: true
iqtree:
 command:  -alrt 1000 -b 1000 -abayes -s /home/users/gco/IqTREE/V9.fasta -T AUTO
 seed: 943100
 start_time: 1762307656
 version: 3.0.1
```
