## SupplementalFile2 for "Two distinct green algal symbionts cohabiting in the Japanese black salamander *Hynobius nigrescens*": V9.fasta.contree

```
(AF395437.1_Characiosiphon_rivularisUTEX_LB1763:0.0550654249,(((Unique_28sequences:0.0000027224,((LC066328.1_Stephanosphaera_pluvialis_UTEX_771:0.0014211568,AB360748.1_Haematococcus_zimbabwiensis_SAG26.96:0.0079589611)76:0.0068792517,AB451188.1_Hamakko_caudatus:0.0010671499)99:0.0143483299)66:0.0019175141,((Oophila_amblystomatidis_KY091670_Suddent_Tract:0.0000027224,Oophila_amblystomatidis_KY091671_Kingston:0.0000027224)100:0.0117635757,((Chlorococcum_diplobionticum_UTEX950_U70587_free_living:0.0235134771,((Chlorococcum_microstigmatum_UTEX_1777_AB983616_Kawasaki_et_al_2015_USA_Elkhart_Indiana_free_living:0.0013324839,Chlorococcum_olefaciens_COU41176:0.0042484452)100:0.0141709441,Chlamydopodium_vacuolatum_UTEX2111_M63001_free_living:0.0072457593)97:0.0225687555)45:0.0000027354,((KC986379.1_Haematococcus_pluvialis_KNU-F-2009-H1:0.0102322933,DQ009745.1_Brachiomonas_submarina_UTEX403:0.0206821835)55:0.0092956329,(((((U41175.1_Tetracystis_aeria:0.0164709413,Chlamydomonas_moewusii_CMU70786:0.0177430833)52:0.0064131791,((((Unique_4sequences:0.0000027224,(((Oophila_amblystomatidis_BB_cul-B_KJ711138_SUBCLADE3:0.0000027224,Oophila_amblystomatidis_BB_cul-J_KJ711136_SUBCLADE3:0.0000027224)92:0.0001844662,Chlamydomonas_pseudogloeogama_AF517097:0.0224497412)57:0.0034814324,Oophila_amblystomatidis_SL-3_KJ711225_SUBCLADE3:0.0000027224)69:0.0055209983)52:0.0000027270,((Oophila_amblystomatidis_R-a2_KJ711140_SUBCLADE4:0.0015109103,Oophila_amblystomatidis_R-b9_KJ711147_SUBCLADE4:0.0000027224)69:0.0002303835,Oophila_amblystomatidis_R-b7_KJ711145_SUBCLADE4:0.0018754339)50:0.0037107379)59:0.0091630682,Chlamydomonas_nasuta_NIES2225_AB701502_free_living:0.0064612440)90:0.0125881317,(Chlamydomonad_sp._NDem9/21T-11d_AY220572_free_living:0.0125104427,(((Oophila_amblystomatidis_CA-3-8_KJ711161_SUBCLADE2:0.0000027224,Oophila_amblystomatidis_CA-2-5_KJ711151__SUBCLADE2:0.0018079109)72:0.0000027224,Oophila_amblystomatidis_BF-4-8_KJ711173_SUBCLADE2:0.0036416806)96:0.0046149394,(Oophila_amblystomatidis_RM-1_KJ711220_SUBCLADE1:0.0018030273,(Oophila_amblystomatidis_Hb_cul-rk_KJ711137_SUBCLADE1:0.0000027224,Oophila_amblystomatidis_GSa-ek11_KJ711190_SUBCLADE1:0.0000027224)66:0.0000027224)97:0.0027323694)99:0.0166939087)75:0.0074674567)98:0.0195834614)36:0.0073962715,Chlamydomonas_acidophila_OU030/a_AJ628977_free_living:0.0104013711)92:0.0358560856,((AB058373.1_Chlamydomonas_parkeae_MBIC10599:0.0438047059,AJ781311.1_Chlamydomonas_noctigama_SAG:0.0178623725)35:0.0022461353,JN903992.1_Spongiococcum_aplanosporum_SAG:0.0109511226)48:0.0165365748)97:0.0416689428,(D86501.1_Carteria_crucifera:0.0467955411,((X56103.1_S.obliquus:0.0431316857,X13688.1:0.0469997690)83:0.0091893669,(U63101.1_Bracteacoccus_aerius:0.0327570911,AF182816.1_Aphanochaete_magnum_UTEXB1909:0.0654784335)71:0.0099377587)94:0.0260430831)98:0.0384368877)72:0.0328167903)33:0.0108749590)30:0.0034808656)18:0.0022196167)18:0.0004714645,(Oophila_amblystomatidis_LA2008_KJ635658_USA_host:0.0038389224,Chlorococcum_rugosum_UTEX_1785_AB983621_Kawasaki_et_al_2015_USA_Port_Isabel_Texas_free_living:0.0220147898)71:0.0089420429)44:0.0146855403,Oophila_amblystomatidis_CT2007_KJ635657_USA_host:0.0143590315);
```
