## SupplementalFile2 for "Two distinct green algal symbionts cohabiting in the Japanese black salamander *Hynobius nigrescens*": V9.fasta.iqtree

```
IQ-TREE 3.0.1 built May  5 2025

Input file name: /home/users/gco/IqTREE/V9.fasta
Type of analysis: ModelFinder + tree reconstruction + non-parametric bootstrap (1000 replicates)
Random seed number: 943100

REFERENCES
----------

To cite IQ-TREE 3 please use:

Thomas K.F. Wong, Nhan Ly-Trong, Huaiyan Ren, Hector Banos, Andrew J. Roger,
Edward Susko, Chris Bielow, Nicola De Maio, Nick Goldman, Matthew W. Hahn,
Gavin Huttley, Robert Lanfear, Bui Quang Minh (2025)
IQ-TREE 3: Phylogenomic Inference Software using Complex Evolutionary Models.
Submitted.

Please also cite the following paper(s) for the feature(s) that you used:

To cite ModelFinder please use: 

Subha Kalyaanamoorthy, Bui Quang Minh, Thomas KF Wong, Arndt von Haeseler,
and Lars S Jermiin (2017) ModelFinder: Fast model selection for
accurate phylogenetic estimates. Nature Methods, 14:587–589.
https://doi.org/10.1038/nmeth.4285

SEQUENCE ALIGNMENT
------------------

Input data: 43 sequences with 568 nucleotide sites
Number of constant sites: 431 (= 75.8803% of all sites)
Number of invariant (constant or ambiguous constant) sites: 431 (= 75.8803% of all sites)
Number of parsimony informative sites: 100
Number of distinct site patterns: 151

ModelFinder
-----------

Best-fit model according to BIC: HKY+R3

List of models sorted by BIC scores: 

Model                  LogL         AIC      w-AIC        AICc     w-AICc         BIC      w-BIC
HKY+R3            -2946.207    6068.415 -  0.00144    6101.116 -  0.00737    6450.522 +     0.12
K2P+R3            -2946.241    6068.482 -  0.00139    6101.183 -  0.00712    6450.588 +    0.116
K2P+R3            -2946.241    6068.482 -  0.00139    6101.183 -  0.00712    6450.588 +    0.116
TPM3u+R3          -2943.668    6065.336 -  0.00672    6098.850 -   0.0229    6451.785 +   0.0639
TPM3+R3           -2943.683    6065.367 -  0.00661    6098.881 -   0.0225    6451.815 +    0.063
TPM3+R3           -2943.683    6065.367 -  0.00661    6098.881 -   0.0225    6451.815 +    0.063
HKY+I+G4          -2954.097    6080.195 - 3.99e-06    6111.305 - 4.52e-05    6453.617 -   0.0256
K2P+I+G4          -2954.114    6080.228 - 3.92e-06    6111.338 - 4.44e-05    6453.650 -   0.0252
K2P+I+G4          -2954.114    6080.228 - 3.92e-06    6111.338 - 4.44e-05    6453.650 -   0.0252
TN+R3             -2944.964    6067.927 -  0.00184    6101.442 -  0.00626    6454.376 -   0.0175
TNe+R3            -2944.990    6067.980 -  0.00179    6101.495 -   0.0061    6454.429 -    0.017
TNe+R3            -2944.990    6067.980 -  0.00179    6101.495 -   0.0061    6454.429 -    0.017
HKY+I+R2          -2951.538    6077.076 -  1.9e-05    6108.976 - 0.000145    6454.841 -   0.0139
K2P+I+R2          -2951.539    6077.077 - 1.89e-05    6108.977 - 0.000145    6454.842 -   0.0139
K2P+I+R2          -2951.539    6077.077 - 1.89e-05    6108.977 - 0.000145    6454.842 -   0.0139
TPM2u+R3          -2945.402    6068.804 -  0.00119    6102.319 -  0.00404    6455.253 -   0.0113
TPM2+R3           -2945.419    6068.838 -  0.00117    6102.353 -  0.00397    6455.287 -   0.0111
TPM2+R3           -2945.419    6068.838 -  0.00117    6102.353 -  0.00397    6455.287 -   0.0111
TPM3u+I+G4        -2951.764    6077.529 - 1.51e-05    6109.429 - 0.000115    6455.293 -   0.0111
TPM3+I+G4         -2951.776    6077.552 - 1.49e-05    6109.452 - 0.000114    6455.316 -   0.0109
TPM3+I+G4         -2951.776    6077.552 - 1.49e-05    6109.452 - 0.000114    6455.316 -   0.0109
TIM3+R3           -2942.385    6064.770 -  0.00891    6099.110 -   0.0201    6455.561 -  0.00968
TN+I+G4           -2951.899    6077.798 - 1.32e-05    6109.698 - 0.000101    6455.562 -  0.00967
TNe+I+G4          -2951.900    6077.800 - 1.32e-05    6109.700 - 0.000101    6455.564 -  0.00966
TNe+I+G4          -2951.900    6077.800 - 1.32e-05    6109.700 - 0.000101    6455.564 -  0.00966
TIM3e+R3          -2942.396    6064.792 -  0.00881    6099.132 -   0.0199    6455.583 -  0.00957
TIM3e+R3          -2942.396    6064.792 -  0.00881    6099.132 -   0.0199    6455.583 -  0.00957
HKY+F+R3          -2939.260    6060.520 +   0.0746    6095.697 +    0.111    6455.653 -  0.00924
K3Pu+R3           -2945.643    6069.286 - 0.000932    6102.801 -  0.00317    6455.735 -  0.00887
K3P+R3            -2945.660    6069.320 - 0.000916    6102.835 -  0.00312    6455.769 -  0.00872
K3P+R3            -2945.660    6069.320 - 0.000916    6102.835 -  0.00312    6455.769 -  0.00872
HKY+I+R3          -2946.115    6070.230 - 0.000581    6103.744 -  0.00198    6456.678 -  0.00554
K2P+I+R3          -2946.176    6070.352 - 0.000547    6103.867 -  0.00186    6456.801 -  0.00521
K2P+I+R3          -2946.176    6070.352 - 0.000547    6103.867 -  0.00186    6456.801 -  0.00521
TPM3+I+R2         -2949.383    6074.766 - 6.02e-05    6107.468 - 0.000308    6456.873 -  0.00502
TPM3+I+R2         -2949.383    6074.766 - 6.02e-05    6107.468 - 0.000308    6456.873 -  0.00502
TPM3u+I+R2        -2949.383    6074.767 - 6.02e-05    6107.468 - 0.000308    6456.873 -  0.00502
TIM3e+I+G4        -2949.461    6074.922 - 5.57e-05    6107.624 - 0.000285    6457.029 -  0.00465
TIM3e+I+G4        -2949.461    6074.922 - 5.57e-05    6107.624 - 0.000285    6457.029 -  0.00465
TIM3+I+G4         -2949.461    6074.922 - 5.57e-05    6107.624 - 0.000285    6457.029 -  0.00465
TPM3u+I+R3        -2943.298    6066.596 -  0.00358    6100.935 -  0.00806    6457.387 -  0.00388
TPM3+I+R3         -2943.303    6066.606 -  0.00356    6100.946 -  0.00802    6457.397 -  0.00386
TPM3+I+R3         -2943.303    6066.606 -  0.00356    6100.946 -  0.00802    6457.397 -  0.00386
HKY+F+I+G4        -2946.630    6071.259 - 0.000347    6104.774 -  0.00118    6457.708 -  0.00331
TN+I+R2           -2949.869    6075.738 -  3.7e-05    6108.440 - 0.000189    6457.845 -  0.00309
TNe+I+R2          -2949.887    6075.773 - 3.64e-05    6108.475 - 0.000186    6457.880 -  0.00304
TNe+I+R2          -2949.887    6075.773 - 3.64e-05    6108.475 - 0.000186    6457.880 -  0.00304
TPM2u+I+G4        -2953.374    6080.749 - 3.02e-06    6112.649 - 2.31e-05    6458.513 -  0.00221
TPM2+I+G4         -2953.379    6080.759 - 3.01e-06    6112.659 -  2.3e-05    6458.523 -   0.0022
TPM2+I+G4         -2953.379    6080.759 - 3.01e-06    6112.659 -  2.3e-05    6458.523 -   0.0022
HKY+F+I+R2        -2943.886    6067.772 -  0.00199    6102.112 -  0.00448    6458.563 -  0.00216
K3Pu+I+G4         -2953.402    6080.804 - 2.94e-06    6112.704 - 2.24e-05    6458.569 -  0.00215
K3P+I+G4          -2953.408    6080.816 - 2.92e-06    6112.716 - 2.23e-05    6458.581 -  0.00214
K3P+I+G4          -2953.408    6080.816 - 2.92e-06    6112.716 - 2.23e-05    6458.581 -  0.00214
TIM2+R3           -2944.135    6068.270 -  0.00155    6102.609 -  0.00349    6459.061 -  0.00168
TIM2e+R3          -2944.139    6068.277 -  0.00154    6102.617 -  0.00348    6459.068 -  0.00168
TIM2e+R3          -2944.139    6068.277 -  0.00154    6102.617 -  0.00348    6459.068 -  0.00168
TPM3u+F+R3        -2937.821    6059.643 +    0.116    6095.668 +    0.112    6459.118 -  0.00163
TN+I+R3           -2944.246    6068.493 -  0.00139    6102.833 -  0.00312    6459.284 -   0.0015
TNe+I+R3          -2944.289    6068.578 -  0.00133    6102.918 -  0.00299    6459.369 -  0.00144
TNe+I+R3          -2944.289    6068.578 -  0.00133    6102.918 -  0.00299    6459.369 -  0.00144
TIM+R3            -2944.397    6068.795 -  0.00119    6103.134 -  0.00269    6459.586 -  0.00129
TIMe+R3           -2944.398    6068.796 -  0.00119    6103.136 -  0.00268    6459.587 -  0.00129
TIMe+R3           -2944.398    6068.796 -  0.00119    6103.136 -  0.00268    6459.587 -  0.00129
TIM3+I+R2         -2947.594    6073.188 - 0.000132    6106.702 - 0.000451    6459.637 -  0.00126
TIM3e+I+R2        -2947.603    6073.205 - 0.000131    6106.720 - 0.000447    6459.654 -  0.00125
TIM3e+I+R2        -2947.603    6073.205 - 0.000131    6106.720 - 0.000447    6459.654 -  0.00125
TIM3+I+R3         -2941.446    6064.893 -  0.00838    6100.069 -   0.0124    6460.026 -  0.00104
TIM3e+I+R3        -2941.454    6064.908 -  0.00832    6100.084 -   0.0123    6460.041 -  0.00103
TIM3e+I+R3        -2941.454    6064.908 -  0.00832    6100.084 -   0.0123    6460.041 -  0.00103
TPM2u+I+R2        -2950.971    6077.942 - 1.23e-05    6110.644 - 6.29e-05    6460.049 -  0.00103
TPM2+I+R2         -2950.973    6077.947 - 1.23e-05    6110.648 - 6.27e-05    6460.054 -  0.00102
TPM2+I+R2         -2950.973    6077.947 - 1.23e-05    6110.648 - 6.27e-05    6460.054 -  0.00102
K3Pu+I+R2         -2950.990    6077.981 - 1.21e-05    6110.682 - 6.17e-05    6460.087 -  0.00101
K3P+I+R2          -2950.991    6077.982 - 1.21e-05    6110.684 - 6.16e-05    6460.089 -  0.00101
K3P+I+R2          -2950.991    6077.982 - 1.21e-05    6110.684 - 6.16e-05    6460.089 -  0.00101
TN+F+R3           -2938.478    6060.956 +     0.06    6096.982 +   0.0582    6460.432 - 0.000848
TIM2e+I+G4        -2951.186    6078.373 - 9.91e-06    6111.074 - 5.07e-05    6460.479 - 0.000828
TIM2e+I+G4        -2951.186    6078.373 - 9.91e-06    6111.074 - 5.07e-05    6460.479 - 0.000828
TIM2+I+G4         -2951.188    6078.376 -  9.9e-06    6111.077 - 5.06e-05    6460.483 - 0.000826
TIM+I+G4          -2951.251    6078.502 - 9.29e-06    6111.203 - 4.75e-05    6460.609 - 0.000776
TIMe+I+G4         -2951.252    6078.503 - 9.29e-06    6111.205 - 4.75e-05    6460.610 - 0.000775
TIMe+I+G4         -2951.252    6078.503 - 9.29e-06    6111.205 - 4.75e-05    6460.610 - 0.000775
HKY+F+I+R3        -2938.804    6061.608 -   0.0433    6097.634 -    0.042    6461.083 - 0.000612
TN+F+I+G4         -2945.161    6070.323 - 0.000555    6104.662 -  0.00125    6461.114 - 0.000603
K3Pu+F+R3         -2938.874    6061.748 -   0.0404    6097.773 -   0.0392    6461.223 - 0.000571
TPM2u+I+R3        -2945.402    6070.805 - 0.000436    6105.144 - 0.000983    6461.596 - 0.000474
TPM3u+F+I+G4      -2945.411    6070.822 - 0.000432    6105.162 - 0.000974    6461.613 - 0.000469
TPM2+I+R3         -2945.416    6070.832 -  0.00043    6105.172 -  0.00097    6461.623 - 0.000467
TPM2+I+R3         -2945.416    6070.832 -  0.00043    6105.172 -  0.00097    6461.623 - 0.000467
TPM2u+F+R3        -2939.171    6062.343 -     0.03    6098.368 -   0.0291    6461.818 - 0.000424
K3Pu+I+R3         -2945.532    6071.063 - 0.000383    6105.403 - 0.000864    6461.854 - 0.000416
K3P+I+R3          -2945.548    6071.096 - 0.000377    6105.435 -  0.00085    6461.887 - 0.000409
K3P+I+R3          -2945.548    6071.096 - 0.000377    6105.435 -  0.00085    6461.887 - 0.000409
TVMe+R3           -2942.669    6067.338 -  0.00247    6102.514 -  0.00366    6462.471 - 0.000306
TVMe+R3           -2942.669    6067.338 -  0.00247    6102.514 -  0.00366    6462.471 - 0.000306
TVM+R3            -2942.673    6067.346 -  0.00246    6102.523 -  0.00365    6462.479 - 0.000304
TPM3u+F+I+R2      -2942.719    6067.438 -  0.00235    6102.614 -  0.00348    6462.571 - 0.000291
TIM2+I+R2         -2949.217    6076.434 - 2.61e-05    6109.948 -  8.9e-05    6462.882 - 0.000249
TIM2e+I+R2        -2949.225    6076.450 - 2.59e-05    6109.965 - 8.83e-05    6462.899 - 0.000247
TIM2e+I+R2        -2949.225    6076.450 - 2.59e-05    6109.965 - 8.83e-05    6462.899 - 0.000247
TIM+I+R2          -2949.298    6076.597 - 2.41e-05    6110.112 -  8.2e-05    6463.046 - 0.000229
TN+F+I+R2         -2942.957    6067.914 -  0.00185    6103.091 -  0.00274    6463.047 - 0.000229
TIMe+I+R2         -2949.320    6076.640 - 2.36e-05    6110.154 - 8.03e-05    6463.088 - 0.000225
TIMe+I+R2         -2949.320    6076.640 - 2.36e-05    6110.154 - 8.03e-05    6463.088 - 0.000225
K3Pu+F+I+G4       -2946.223    6072.445 - 0.000192    6106.785 - 0.000433    6463.236 - 0.000209
TIM3+F+R3         -2937.062    6060.124 +    0.091    6097.010 +   0.0574    6463.942 - 0.000147
TPM2u+F+I+G4      -2946.609    6073.218 - 0.000131    6107.557 - 0.000294    6464.009 - 0.000142
K3Pu+F+I+R2       -2943.592    6069.185 -  0.00098    6104.361 -  0.00145    6464.318 - 0.000121
TIM2+I+R3         -2943.633    6069.266 - 0.000941    6104.443 -   0.0014    6464.399 - 0.000117
TIM2e+I+R3        -2943.635    6069.270 -  0.00094    6104.446 -  0.00139    6464.403 - 0.000116
TIM2e+I+R3        -2943.635    6069.270 -  0.00094    6104.446 -  0.00139    6464.403 - 0.000116
TPM3u+F+I+R3      -2937.334    6060.668 +   0.0693    6097.554 -   0.0437    6464.485 - 0.000112
TIM+I+R3          -2943.804    6069.608 - 0.000793    6104.784 -  0.00118    6464.741 - 9.83e-05
TIMe+I+R3         -2943.834    6069.668 -  0.00077    6104.845 -  0.00114    6464.801 - 9.53e-05
TIMe+I+R3         -2943.834    6069.668 -  0.00077    6104.845 -  0.00114    6464.801 - 9.53e-05
TPM2u+F+I+R2      -2943.852    6069.704 - 0.000756    6104.881 -  0.00112    6464.837 - 9.37e-05
TIM3+F+I+G4       -2943.934    6069.867 - 0.000697    6105.044 -  0.00103    6465.000 - 8.63e-05
TN+F+I+R3         -2937.667    6061.334 -   0.0497    6098.220 -   0.0313    6465.152 -    8e-05
TVMe+I+G4         -2950.759    6079.519 - 5.59e-06    6113.033 -  1.9e-05    6465.967 - 5.32e-05
TVMe+I+G4         -2950.759    6079.519 - 5.59e-06    6113.033 -  1.9e-05    6465.967 - 5.32e-05
TVM+I+G4          -2950.761    6079.523 - 5.58e-06    6113.038 -  1.9e-05    6465.972 - 5.31e-05
TIM+F+R3          -2938.154    6062.308 -   0.0305    6099.194 -   0.0193    6466.126 - 4.92e-05
GTR+R3            -2941.393    6066.785 -  0.00325    6102.810 -  0.00316    6466.260 -  4.6e-05
SYM+R3            -2941.395    6066.790 -  0.00325    6102.815 -  0.00315    6466.265 - 4.59e-05
SYM+R3            -2941.395    6066.790 -  0.00325    6102.815 -  0.00315    6466.265 - 4.59e-05
TIM+F+I+G4        -2944.781    6071.562 - 0.000299    6106.738 - 0.000443    6466.695 -  3.7e-05
TIM2+F+R3         -2938.443    6062.886 -   0.0229    6099.772 -   0.0144    6466.703 - 3.68e-05
K3Pu+F+I+R3       -2938.489    6062.978 -   0.0218    6099.864 -   0.0138    6466.795 - 3.52e-05
TIM3+F+I+R2       -2941.777    6067.554 -  0.00222    6103.579 -  0.00215    6467.029 - 3.13e-05
TPM2u+F+I+R3      -2938.763    6063.527 -   0.0166    6100.413 -   0.0105    6467.344 - 2.67e-05
TIM2+F+I+G4       -2945.160    6072.320 - 0.000204    6107.496 - 0.000303    6467.453 - 2.53e-05
SYM+I+G4          -2948.472    6076.944 - 2.03e-05    6111.284 - 4.57e-05    6467.735 -  2.2e-05
SYM+I+G4          -2948.472    6076.944 - 2.03e-05    6111.284 - 4.57e-05    6467.735 -  2.2e-05
GTR+I+G4          -2948.473    6076.946 - 2.02e-05    6111.286 - 4.56e-05    6467.737 -  2.2e-05
TVM+I+R2          -2948.577    6077.154 - 1.82e-05    6111.494 - 4.11e-05    6467.945 - 1.98e-05
TVMe+I+R2         -2948.578    6077.156 - 1.82e-05    6111.495 - 4.11e-05    6467.946 - 1.98e-05
TVMe+I+R2         -2948.578    6077.156 - 1.82e-05    6111.495 - 4.11e-05    6467.946 - 1.98e-05
TVM+I+R3          -2942.503    6069.007 -  0.00107    6105.032 -  0.00104    6468.482 - 1.51e-05
TVMe+I+R3         -2942.508    6069.016 -  0.00107    6105.042 -  0.00103    6468.492 - 1.51e-05
TVMe+I+R3         -2942.508    6069.016 -  0.00107    6105.042 -  0.00103    6468.492 - 1.51e-05
TIM3+F+I+R3       -2936.251    6060.503 +   0.0753    6098.262 -   0.0307    6468.662 - 1.38e-05
TIM+F+I+R2        -2942.628    6069.255 - 0.000947    6105.280 - 0.000918    6468.730 - 1.34e-05
TIM2+F+I+R2       -2942.929    6069.857 - 0.000701    6105.882 -  0.00068    6469.332 -  9.9e-06
GTR+I+R2          -2946.685    6075.369 - 4.45e-05    6110.546 -  6.6e-05    6470.502 - 5.51e-06
SYM+I+R2          -2946.690    6075.381 - 4.43e-05    6110.557 - 6.56e-05    6470.514 - 5.48e-06
SYM+I+R2          -2946.690    6075.381 - 4.43e-05    6110.557 - 6.56e-05    6470.514 - 5.48e-06
TIM+F+I+R3        -2937.454    6062.907 -   0.0226    6100.666 -  0.00923    6471.067 - 4.16e-06
GTR+I+R3          -2940.654    6067.308 -  0.00251    6104.194 -  0.00158    6471.126 - 4.04e-06
SYM+I+R3          -2940.678    6067.356 -  0.00245    6104.242 -  0.00154    6471.174 - 3.94e-06
SYM+I+R3          -2940.678    6067.356 -  0.00245    6104.242 -  0.00154    6471.174 - 3.94e-06
TVM+F+R3          -2937.672    6063.345 -   0.0182    6101.104 -  0.00741    6471.504 - 3.34e-06
TIM2+F+I+R3       -2937.735    6063.470 -   0.0171    6101.229 -  0.00696    6471.630 - 3.14e-06
TVM+F+I+G4        -2945.158    6074.317 - 7.53e-05    6110.342 - 7.31e-05    6473.792 - 1.06e-06
TVM+F+I+R2        -2942.506    6071.011 - 0.000393    6107.897 - 0.000248    6474.829 - 6.34e-07
GTR+F+R3          -2936.918    6063.837 -   0.0142    6102.481 -  0.00372    6476.338 - 2.98e-07
TVM+F+I+R3        -2937.192    6064.383 -   0.0108    6103.027 -  0.00283    6476.885 - 2.27e-07
GTR+F+I+G4        -2943.703    6073.406 - 0.000119    6110.292 -  7.5e-05    6477.223 - 1.91e-07
GTR+F+I+R2        -2941.553    6071.105 - 0.000375    6108.864 - 0.000153    6479.265 -  6.9e-08
GTR+F+I+R3        -2936.134    6064.268 -   0.0115    6103.809 -  0.00192    6481.112 - 2.74e-08
F81+R3            -3032.917    6239.833 - 8.62e-41    6271.733 - 6.58e-40    6617.598 - 6.31e-38
F81+I+G4          -3039.335    6248.671 - 1.04e-42    6279.003 - 1.74e-41    6617.751 - 5.84e-38
JC+R3             -3033.012    6240.024 - 7.84e-41    6271.924 - 5.98e-40    6617.789 - 5.73e-38
JC+R3             -3033.012    6240.024 - 7.84e-41    6271.924 - 5.98e-40    6617.789 - 5.73e-38
JC+I+G4           -3039.487    6248.973 - 8.93e-43    6279.305 - 1.49e-41    6618.054 - 5.02e-38
JC+I+G4           -3039.487    6248.973 - 8.93e-43    6279.305 - 1.49e-41    6618.054 - 5.02e-38
F81+I+R2          -3036.952    6245.905 - 4.14e-42    6277.015 - 4.69e-41    6619.327 - 2.66e-38
JC+I+R2           -3036.994    6245.989 - 3.97e-42    6277.099 -  4.5e-41    6619.411 - 2.55e-38
JC+I+R2           -3036.994    6245.989 - 3.97e-42    6277.099 -  4.5e-41    6619.411 - 2.55e-38
F81+I+R3          -3032.951    6241.902 - 3.06e-41    6274.603 - 1.57e-40    6624.008 - 2.56e-39
JC+I+R3           -3033.048    6242.095 - 2.78e-41    6274.797 - 1.42e-40    6624.202 - 2.32e-39
JC+I+R3           -3033.048    6242.095 - 2.78e-41    6274.797 - 1.42e-40    6624.202 - 2.32e-39
F81+F+R3          -3028.520    6237.039 - 3.49e-40    6271.379 - 7.86e-40    6627.830 - 3.78e-40
F81+F+I+G4        -3034.894    6245.788 - 4.39e-42    6278.489 - 2.25e-41    6627.894 - 3.66e-40
F81+F+I+R2        -3032.386    6242.772 - 1.98e-41    6276.287 - 6.75e-41    6629.221 - 1.89e-40
JC+R4             -3032.684    6243.368 - 1.47e-41    6276.883 - 5.01e-41    6629.817 -  1.4e-40
F81+F+I+R3        -3028.459    6238.917 - 1.36e-40    6274.094 - 2.02e-40    6634.050 - 1.69e-41
JC+R2             -3050.802    6271.604 - 1.09e-47    6301.936 - 1.82e-46    6640.684 - 6.12e-43
JC+G4             -3069.135    6306.269 - 3.23e-55    6335.835 - 7.92e-54    6671.008 - 1.59e-49
JC+I              -3101.955    6371.910 -  1.8e-69    6401.475 - 4.42e-68    6736.648 - 8.88e-64
JC                -3431.187    7028.374 - 5.08e-212    7057.184 - 1.82e-210    7388.770 - 2.2e-205

AIC, w-AIC   : Akaike information criterion scores and weights.
AICc, w-AICc : Corrected AIC scores and weights.
BIC, w-BIC   : Bayesian information criterion scores and weights.

Plus signs denote the 95% confidence sets.
Minus signs denote significant exclusion.

SUBSTITUTION PROCESS
--------------------

Model of substitution: HKY+F+R3

Rate parameter R:

  A-C: 1.0000
  A-G: 4.3892
  A-T: 1.0000
  C-G: 1.0000
  C-T: 4.3892
  G-T: 1.0000

State frequencies: (empirical counts from alignment)

  pi(A) = 0.2155
  pi(C) = 0.2341
  pi(G) = 0.2796
  pi(T) = 0.2708

Rate matrix Q:

  A    -1.093    0.1476    0.7741    0.1708
  C    0.1359    -1.062    0.1764    0.7497
  G    0.5967    0.1476   -0.9152    0.1708
  T    0.1359     0.648    0.1764   -0.9604

Model of rate heterogeneity: FreeRate with 3 categories
Site proportion and rates:  (0.8338,0.1052) (0.1213,3.047) (0.04487,12.09)

 Category  Relative_rate  Proportion
  1         0.1052         0.8338
  2         3.047          0.1213
  3         12.09          0.04487

MAXIMUM LIKELIHOOD TREE
-----------------------

Log-likelihood of the tree: -2928.8970 (s.e. 179.4805)
Unconstrained log-likelihood (without tree): -1797.2051
Number of free parameters (#branches + #model parameters): 91
Akaike information criterion (AIC) score: 6039.7940
Corrected Akaike information criterion (AICc) score: 6074.9705
Bayesian information criterion (BIC) score: 6434.9271

Total tree length (sum of branch lengths): 1.0119
Sum of internal branch lengths: 0.4172 (41.2278% of tree length)

WARNING: 7 near-zero internal branches (<0.0018) should be treated with caution
         Such branches are denoted by '**' in the figure below

NOTE: Tree is UNROOTED although outgroup taxon 'AF395437.1_Characiosiphon_rivularisUTEX_LB1763' is drawn at root
Numbers in parentheses are SH-aLRT support (%) / aBayes support / standard bootstrap support (%)

+---------------AF395437.1_Characiosiphon_rivularisUTEX_LB1763
|
|                 +**Unique_28sequences
|              +--| (77/0.675/66)
|              |  |      +**LC066328.1_Stephanosphaera_pluvialis_UTEX_771
|              |  |   +--| (87.4/0.999/76)
|              |  |   |  +--AB360748.1_Haematococcus_zimbabwiensis_SAG26.96
|              |  +---| (98.8/1/99)
|              |      +**AB451188.1_Hamakko_caudatus
|           +**| (60.1/0.368/18)
|           |  |     +------Chlorococcum_diplobionticum_UTEX950_U70587_free_living
|           |  |  +**| (0/0.333/45)
|           |  |  |  |          +**Chlorococcum_microstigmatum_UTEX_1777_AB983616_Kawasaki_et_al_2015_USA_Elkhart_Indiana_free_living
|           |  |  |  |      +---| (94.8/0.999/100)
|           |  |  |  |      |   +--Chlorococcum_olefaciens_COU41176
|           |  |  |  +------| (97.6/1/97)
|           |  |  |         +--Chlamydopodium_vacuolatum_UTEX2111_M63001_free_living
|           |  +--| (90/0.984/26)
|           |     |      +--KC986379.1_Haematococcus_pluvialis_KNU-F-2009-H1
|           |     +------| (98.3/1/55)
|           |            +------DQ009745.1_Brachiomonas_submarina_UTEX403
|        +--| (77.3/0.978/25)
|        |  |  +--Oophila_amblystomatidis_LA2008_KJ635658_USA_host
|        |  +--| (87/0.988/71)
|        |     +------Chlorococcum_rugosum_UTEX_1785_AB983621_Kawasaki_et_al_2015_USA_Port_Isabel_Texas_free_living
|     +**| (0/0.33/18)
|     |  |  +**Oophila_amblystomatidis_KY091670_Suddent_Tract
|     |  +--| (96.4/1/100)
|     |     +**Oophila_amblystomatidis_KY091671_Kingston
+-----| (37.3/0.735/32)
|     +-------Oophila_amblystomatidis_CT2007_KJ635657_USA_host
|
|                                    +----U41175.1_Tetracystis_aeria
|                                 +--| (80.7/0.948/52)
|                                 |  +-----Chlamydomonas_moewusii_CMU70786
|                              +--| (80.7/0.874/36)
|                              |  |               +**Unique_4sequences
|                              |  |            +**| (0/0.333/52)
|                              |  |            |  |        +**Oophila_amblystomatidis_BB_cul-B_KJ711138_SUBCLADE3
|                              |  |            |  |     +--| (0/0.334/92)
|                              |  |            |  |     |  +**Oophila_amblystomatidis_BB_cul-J_KJ711136_SUBCLADE3
|                              |  |            |  |  +**| (0/0.334/57)
|                              |  |            |  |  |  +------Chlamydomonas_pseudogloeogama_AF517097
|                              |  |            |  +--| (94.3/1/69)
|                              |  |            |     +**Oophila_amblystomatidis_SL-3_KJ711225_SUBCLADE3
|                              |  |         +--| (82.9/0.985/59)
|                              |  |         |  |     +**Oophila_amblystomatidis_R-a2_KJ711140_SUBCLADE4
|                              |  |         |  |  +--| (0/0.353/69)
|                              |  |         |  |  |  +**Oophila_amblystomatidis_R-b9_KJ711147_SUBCLADE4
|                              |  |         |  +--| (89.8/0.68/50)
|                              |  |         |     +--Oophila_amblystomatidis_R-b7_KJ711145_SUBCLADE4
|                              |  |     +---| (90/0.997/90)
|                              |  |     |   +--Chlamydomonas_nasuta_NIES2225_AB701502_free_living
|                              |  +-----| (97.2/1/98)
|                              |        |  +---Chlamydomonad_sp._NDem9/21T-11d_AY220572_free_living
|                              |        +--| (85/0.969/75)
|                              |           |          +**Oophila_amblystomatidis_CA-3-8_KJ711161_SUBCLADE2
|                              |           |       +**| (0/0.333/72)
|                              |           |       |  +--Oophila_amblystomatidis_CA-2-5_KJ711151__SUBCLADE2
|                              |           |    +--| (83.8/0.968/96)
|                              |           |    |  +--Oophila_amblystomatidis_BF-4-8_KJ711173_SUBCLADE2
|                              |           +----| (97.3/1/99)
|                              |                |  +--Oophila_amblystomatidis_RM-1_KJ711220_SUBCLADE1
|                              |                +--| (75.8/0.724/97)
|                              |                   |  +**Oophila_amblystomatidis_Hb_cul-rk_KJ711137_SUBCLADE1
|                              |                   +**| (0/0.333/66)
|                              |                      +**Oophila_amblystomatidis_GSa-ek11_KJ711190_SUBCLADE1
|                   +----------| (95.4/1/92)
|                   |          +--Chlamydomonas_acidophila_OU030/a_AJ628977_free_living
|       +-----------| (96.4/1/97)
|       |           |       +--------------AB058373.1_Chlamydomonas_parkeae_MBIC10599
|       |           |    +--| (61.6/0.365/35)
|       |           |    |  +-----AJ781311.1_Chlamydomonas_noctigama_SAG
|       |           +----| (78.4/0.819/48)
|       |                +--JN903992.1_Spongiococcum_aplanosporum_SAG
+-------| (87.3/0.94/72)
        |             +--------------D86501.1_Carteria_crucifera
        +-------------| (95.6/1/98)
                      |           +-------------X56103.1_S.obliquus
                      |        +--| (64.6/0.403/83)
                      |        |  +---------------X13688.1
                      +--------| (93.6/1/94)
                               |   +----------U63101.1_Bracteacoccus_aerius
                               +---| (76.4/0.582/71)
                                   +---------------------AF182816.1_Aphanochaete_magnum_UTEXB1909

Tree in newick format:

(AF395437.1_Characiosiphon_rivularisUTEX_LB1763:0.0475130373,(((((Unique_28sequences:0.0000042045,((LC066328.1_Stephanosphaera_pluvialis_UTEX_771:0.0014169286,AB360748.1_Haematococcus_zimbabwiensis_SAG26.96:0.0079219910)87.4/0.999/76:0.0068505760,AB451188.1_Hamakko_caudatus:0.0010595845)98.8/1/99:0.0143005221)77/0.675/66:0.0018485264,((Chlorococcum_diplobionticum_UTEX950_U70587_free_living:0.0230340336,((Chlorococcum_microstigmatum_UTEX_1777_AB983616_Kawasaki_et_al_2015_USA_Elkhart_Indiana_free_living:0.0013804885,Chlorococcum_olefaciens_COU41176:0.0041674447)94.8/0.999/100:0.0141238747,Chlamydopodium_vacuolatum_UTEX2111_M63001_free_living:0.0071675562)97.6/1/97:0.0227124691)0/0.333/45:0.0000038622,(KC986379.1_Haematococcus_pluvialis_KNU-F-2009-H1:0.0091632609,DQ009745.1_Brachiomonas_submarina_UTEX403:0.0216551302)98.3/1/55:0.0203319966)90/0.984/26:0.0059354447)60.1/0.368/18:0.0017547825,(Oophila_amblystomatidis_LA2008_KJ635658_USA_host:0.0037599447,Chlorococcum_rugosum_UTEX_1785_AB983621_Kawasaki_et_al_2015_USA_Port_Isabel_Texas_free_living:0.0220419494)87/0.988/71:0.0076227457)77.3/0.978/25:0.0023819333,(Oophila_amblystomatidis_KY091670_Suddent_Tract:0.0000015078,Oophila_amblystomatidis_KY091671_Kingston:0.0000015078)96.4/1/100:0.0115001148)0/0.33/18:0.0015298803,Oophila_amblystomatidis_CT2007_KJ635657_USA_host:0.0238963375)37.3/0.735/32:0.0189075356,(((((U41175.1_Tetracystis_aeria:0.0159576612,Chlamydomonas_moewusii_CMU70786:0.0183888203)80.7/0.948/52:0.0064533261,((((Unique_4sequences:0.0000015078,(((Oophila_amblystomatidis_BB_cul-B_KJ711138_SUBCLADE3:0.0000015078,Oophila_amblystomatidis_BB_cul-J_KJ711136_SUBCLADE3:0.0000015078)0/0.334/92:0.0031775805,Chlamydomonas_pseudogloeogama_AF517097:0.0222688444)0/0.334/57:0.0004970222,Oophila_amblystomatidis_SL-3_KJ711225_SUBCLADE3:0.0000041051)94.3/1/69:0.0055210111)0/0.333/52:0.0000034991,((Oophila_amblystomatidis_R-a2_KJ711140_SUBCLADE4:0.0000015078,Oophila_amblystomatidis_R-b9_KJ711147_SUBCLADE4:0.0000015078)0/0.353/69:0.0017925077,Oophila_amblystomatidis_R-b7_KJ711145_SUBCLADE4:0.0018784127)89.8/0.68/50:0.0037021868)82.9/0.985/59:0.0091606404,Chlamydomonas_nasuta_NIES2225_AB701502_free_living:0.0064598146)90/0.997/90:0.0126789209,(Chlamydomonad_sp._NDem9/21T-11d_AY220572_free_living:0.0125634686,(((Oophila_amblystomatidis_CA-3-8_KJ711161_SUBCLADE2:0.0000015078,Oophila_amblystomatidis_CA-2-5_KJ711151__SUBCLADE2:0.0018070223)0/0.333/72:0.0000015079,Oophila_amblystomatidis_BF-4-8_KJ711173_SUBCLADE2:0.0036401460)83.8/0.968/96:0.0045896119,(Oophila_amblystomatidis_RM-1_KJ711220_SUBCLADE1:0.0018020307,(Oophila_amblystomatidis_Hb_cul-rk_KJ711137_SUBCLADE1:0.0000015078,Oophila_amblystomatidis_GSa-ek11_KJ711190_SUBCLADE1:0.0000015078)0/0.333/66:0.0000015079)75.8/0.724/97:0.0027490009)97.3/1/99:0.0166160519)85/0.969/75:0.0074159261)97.2/1/98:0.0189419066)80.7/0.874/36:0.0073312337,Chlamydomonas_acidophila_OU030/a_AJ628977_free_living:0.0111306153)95.4/1/92:0.0340496238,((AB058373.1_Chlamydomonas_parkeae_MBIC10599:0.0434877567,AJ781311.1_Chlamydomonas_noctigama_SAG:0.0178603929)61.6/0.365/35:0.0019060022,JN903992.1_Spongiococcum_aplanosporum_SAG:0.0112451649)78.4/0.819/48:0.0164320746)96.4/1/97:0.0373548515,(D86501.1_Carteria_crucifera:0.0453454913,((X56103.1_S.obliquus:0.0431140135,X13688.1:0.0485515259)64.6/0.403/83:0.0063884242,(U63101.1_Bracteacoccus_aerius:0.0336765852,AF182816.1_Aphanochaete_magnum_UTEXB1909:0.0648405051)76.4/0.582/71:0.0119346461)93.6/1/94:0.0283086608)95.6/1/98:0.0418424662)87.3/0.94/72:0.0249846977);

CONSENSUS TREE
--------------

Consensus tree is constructed from 1000 bootstrap trees
Log-likelihood of consensus tree: -2928.732792
Robinson-Foulds distance between ML tree and consensus tree: 10

Branches with support >0.000000% are kept (extended consensus)
Branch lengths are optimized by maximum likelihood on original alignment
Numbers in parentheses are bootstrap supports (%)

+-------------AF395437.1_Characiosiphon_rivularisUTEX_LB1763
|
|        +--Unique_28sequences
|     +--| (66)
|     |  |     +--LC066328.1_Stephanosphaera_pluvialis_UTEX_771
|     |  |  +--| (76)
|     |  |  |  +--AB360748.1_Haematococcus_zimbabwiensis_SAG26.96
|     |  +--| (99)
|     |     +--AB451188.1_Hamakko_caudatus
|  +--| (18)
|  |  |     +--Oophila_amblystomatidis_KY091670_Suddent_Tract
|  |  |  +--| (100)
|  |  |  |  +--Oophila_amblystomatidis_KY091671_Kingston
|  |  +--| (18)
|  |     |     +-----Chlorococcum_diplobionticum_UTEX950_U70587_free_living
|  |     |  +--| (45)
|  |     |  |  |        +--Chlorococcum_microstigmatum_UTEX_1777_AB983616_Kawasaki_et_al_2015_USA_Elkhart_Indiana_free_living
|  |     |  |  |     +--| (100)
|  |     |  |  |     |  +--Chlorococcum_olefaciens_COU41176
|  |     |  |  +-----| (97)
|  |     |  |        +--Chlamydopodium_vacuolatum_UTEX2111_M63001_free_living
|  |     +--| (30)
|  |        |     +--KC986379.1_Haematococcus_pluvialis_KNU-F-2009-H1
|  |        |  +--| (55)
|  |        |  |  +----DQ009745.1_Brachiomonas_submarina_UTEX403
|  |        +--| (33)
|  |           |                                 +---U41175.1_Tetracystis_aeria
|  |           |                              +--| (52)
|  |           |                              |  +---Chlamydomonas_moewusii_CMU70786
|  |           |                           +--| (36)
|  |           |                           |  |             +--Unique_4sequences
|  |           |                           |  |          +--| (52)
|  |           |                           |  |          |  |        +--Oophila_amblystomatidis_BB_cul-B_KJ711138_SUBCLADE3
|  |           |                           |  |          |  |     +--| (92)
|  |           |                           |  |          |  |     |  +--Oophila_amblystomatidis_BB_cul-J_KJ711136_SUBCLADE3
|  |           |                           |  |          |  |  +--| (57)
|  |           |                           |  |          |  |  |  +-----Chlamydomonas_pseudogloeogama_AF517097
|  |           |                           |  |          |  +--| (69)
|  |           |                           |  |          |     +--Oophila_amblystomatidis_SL-3_KJ711225_SUBCLADE3
|  |           |                           |  |       +--| (59)
|  |           |                           |  |       |  |     +--Oophila_amblystomatidis_R-a2_KJ711140_SUBCLADE4
|  |           |                           |  |       |  |  +--| (69)
|  |           |                           |  |       |  |  |  +--Oophila_amblystomatidis_R-b9_KJ711147_SUBCLADE4
|  |           |                           |  |       |  +--| (50)
|  |           |                           |  |       |     +--Oophila_amblystomatidis_R-b7_KJ711145_SUBCLADE4
|  |           |                           |  |    +--| (90)
|  |           |                           |  |    |  +--Chlamydomonas_nasuta_NIES2225_AB701502_free_living
|  |           |                           |  +----| (98)
|  |           |                           |       |  +--Chlamydomonad_sp._NDem9/21T-11d_AY220572_free_living
|  |           |                           |       +--| (75)
|  |           |                           |          |         +--Oophila_amblystomatidis_CA-3-8_KJ711161_SUBCLADE2
|  |           |                           |          |      +--| (72)
|  |           |                           |          |      |  +--Oophila_amblystomatidis_CA-2-5_KJ711151__SUBCLADE2
|  |           |                           |          |   +--| (96)
|  |           |                           |          |   |  +--Oophila_amblystomatidis_BF-4-8_KJ711173_SUBCLADE2
|  |           |                           |          +---| (99)
|  |           |                           |              |  +--Oophila_amblystomatidis_RM-1_KJ711220_SUBCLADE1
|  |           |                           |              +--| (97)
|  |           |                           |                 |  +--Oophila_amblystomatidis_Hb_cul-rk_KJ711137_SUBCLADE1
|  |           |                           |                 +--| (66)
|  |           |                           |                    +--Oophila_amblystomatidis_GSa-ek11_KJ711190_SUBCLADE1
|  |           |                  +--------| (92)
|  |           |                  |        +--Chlamydomonas_acidophila_OU030/a_AJ628977_free_living
|  |           |       +----------| (97)
|  |           |       |          |      +----------AB058373.1_Chlamydomonas_parkeae_MBIC10599
|  |           |       |          |   +--| (35)
|  |           |       |          |   |  +---AJ781311.1_Chlamydomonas_noctigama_SAG
|  |           |       |          +---| (48)
|  |           |       |              +--JN903992.1_Spongiococcum_aplanosporum_SAG
|  |           +-------| (72)
|  |                   |         +-----------D86501.1_Carteria_crucifera
|  |                   +---------| (98)
|  |                             |         +----------X56103.1_S.obliquus
|  |                             |      +--| (83)
|  |                             |      |  +-----------X13688.1
|  |                             +------| (94)
|  |                                    |  +-------U63101.1_Bracteacoccus_aerius
|  |                                    +--| (71)
|  |                                       +----------------AF182816.1_Aphanochaete_magnum_UTEXB1909
+--| (44)
|  |  +--Oophila_amblystomatidis_LA2008_KJ635658_USA_host
|  +--| (71)
|     +----Chlorococcum_rugosum_UTEX_1785_AB983621_Kawasaki_et_al_2015_USA_Port_Isabel_Texas_free_living
|
+--Oophila_amblystomatidis_CT2007_KJ635657_USA_host


Consensus tree in newick format: 

(AF395437.1_Characiosiphon_rivularisUTEX_LB1763:0.0550654249,(((Unique_28sequences:0.0000027224,((LC066328.1_Stephanosphaera_pluvialis_UTEX_771:0.0014211568,AB360748.1_Haematococcus_zimbabwiensis_SAG26.96:0.0079589611)76:0.0068792517,AB451188.1_Hamakko_caudatus:0.0010671499)99:0.0143483299)66:0.0019175141,((Oophila_amblystomatidis_KY091670_Suddent_Tract:0.0000027224,Oophila_amblystomatidis_KY091671_Kingston:0.0000027224)100:0.0117635757,((Chlorococcum_diplobionticum_UTEX950_U70587_free_living:0.0235134771,((Chlorococcum_microstigmatum_UTEX_1777_AB983616_Kawasaki_et_al_2015_USA_Elkhart_Indiana_free_living:0.0013324839,Chlorococcum_olefaciens_COU41176:0.0042484452)100:0.0141709441,Chlamydopodium_vacuolatum_UTEX2111_M63001_free_living:0.0072457593)97:0.0225687555)45:0.0000027354,((KC986379.1_Haematococcus_pluvialis_KNU-F-2009-H1:0.0102322933,DQ009745.1_Brachiomonas_submarina_UTEX403:0.0206821835)55:0.0092956329,(((((U41175.1_Tetracystis_aeria:0.0164709413,Chlamydomonas_moewusii_CMU70786:0.0177430833)52:0.0064131791,((((Unique_4sequences:0.0000027224,(((Oophila_amblystomatidis_BB_cul-B_KJ711138_SUBCLADE3:0.0000027224,Oophila_amblystomatidis_BB_cul-J_KJ711136_SUBCLADE3:0.0000027224)92:0.0001844662,Chlamydomonas_pseudogloeogama_AF517097:0.0224497412)57:0.0034814324,Oophila_amblystomatidis_SL-3_KJ711225_SUBCLADE3:0.0000027224)69:0.0055209983)52:0.0000027270,((Oophila_amblystomatidis_R-a2_KJ711140_SUBCLADE4:0.0015109103,Oophila_amblystomatidis_R-b9_KJ711147_SUBCLADE4:0.0000027224)69:0.0002303835,Oophila_amblystomatidis_R-b7_KJ711145_SUBCLADE4:0.0018754339)50:0.0037107379)59:0.0091630682,Chlamydomonas_nasuta_NIES2225_AB701502_free_living:0.0064612440)90:0.0125881317,(Chlamydomonad_sp._NDem9/21T-11d_AY220572_free_living:0.0125104427,(((Oophila_amblystomatidis_CA-3-8_KJ711161_SUBCLADE2:0.0000027224,Oophila_amblystomatidis_CA-2-5_KJ711151__SUBCLADE2:0.0018079109)72:0.0000027224,Oophila_amblystomatidis_BF-4-8_KJ711173_SUBCLADE2:0.0036416806)96:0.0046149394,(Oophila_amblystomatidis_RM-1_KJ711220_SUBCLADE1:0.0018030273,(Oophila_amblystomatidis_Hb_cul-rk_KJ711137_SUBCLADE1:0.0000027224,Oophila_amblystomatidis_GSa-ek11_KJ711190_SUBCLADE1:0.0000027224)66:0.0000027224)97:0.0027323694)99:0.0166939087)75:0.0074674567)98:0.0195834614)36:0.0073962715,Chlamydomonas_acidophila_OU030/a_AJ628977_free_living:0.0104013711)92:0.0358560856,((AB058373.1_Chlamydomonas_parkeae_MBIC10599:0.0438047059,AJ781311.1_Chlamydomonas_noctigama_SAG:0.0178623725)35:0.0022461353,JN903992.1_Spongiococcum_aplanosporum_SAG:0.0109511226)48:0.0165365748)97:0.0416689428,(D86501.1_Carteria_crucifera:0.0467955411,((X56103.1_S.obliquus:0.0431316857,X13688.1:0.0469997690)83:0.0091893669,(U63101.1_Bracteacoccus_aerius:0.0327570911,AF182816.1_Aphanochaete_magnum_UTEXB1909:0.0654784335)71:0.0099377587)94:0.0260430831)98:0.0384368877)72:0.0328167903)33:0.0108749590)30:0.0034808656)18:0.0022196167)18:0.0004714645,(Oophila_amblystomatidis_LA2008_KJ635658_USA_host:0.0038389224,Chlorococcum_rugosum_UTEX_1785_AB983621_Kawasaki_et_al_2015_USA_Port_Isabel_Texas_free_living:0.0220147898)71:0.0089420429)44:0.0146855403,Oophila_amblystomatidis_CT2007_KJ635657_USA_host:0.0143590315);

ALISIM COMMAND
--------------
To simulate an alignment of the same length as the original alignment, using the tree and model parameters estimated from this analysis, you can use the following command:

--alisim simulated_MSA -t /home/users/gco/IqTREE/V9.fasta.treefile -m "HKY{4.38916}+F{0.21553,0.234074,0.279606,0.270789}+R3{0.833819,0.105167,0.121306,3.0471,0.0448746,12.0932}" --length 568

To mimic the alignment used to produce this analysis, i.e. simulate an alignment of the same length as the original alignment, using the tree and model parameters estimated from this analysis *and* copying the same gap positions as the original alignment, you can use the following command:

iqtree -s /home/users/gco/IqTREE/V9.fasta --alisim mimicked_MSA

To simulate any number of alignments in either of the two commandlines above, use the --num-alignments options, for example mimic 100 alignments you would use the command line:

iqtree -s /home/users/gco/IqTREE/V9.fasta --alisim mimicked_MSA --num-alignments 100

For more information on using AliSim, please visit: www.iqtree.org/doc/AliSim

TIME STAMP
----------

Date and time: Wed Nov  5 12:11:47 2025
Total CPU time used: 4100.550322 seconds (1h:8m:20s)
Total wall-clock time used: 4650.484713 seconds (1h:17m:30s)
```
