## SupplementalFile2 for "Two distinct green algal symbionts cohabiting in the Japanese black salamander *Hynobius nigrescens*": V9.fasta.log (part 1 of 14)

```
IQ-TREE version 3.0.1 for Linux x86 64-bit built May  5 2025
Developed by Bui Quang Minh, Thomas Wong, Nhan Ly-Trong, Huaiyan Ren
Contributed by Lam-Tung Nguyen, Dominik Schrempf, Chris Bielow,
Olga Chernomor, Michael Woodhams, Diep Thi Hoang, Heiko Schmidt

Host:    ccc417 (AVX2, FMA3, 251 GB RAM)
Command: iqtree3_intel -alrt 1000 -b 1000 -abayes -s /home/users/gco/IqTREE/V9.fasta -T AUTO
Seed:    943100 (Using SPRNG - Scalable Parallel Random Number Generator)
Time:    Wed Nov  5 10:54:16 2025
Kernel:  AVX+FMA - auto-detect threads (64 CPU cores detected)

Reading alignment file /home/users/gco/IqTREE/V9.fasta ... Fasta format detected
Reading fasta file: done in 0.00076951 secs
Alignment most likely contains DNA/RNA sequences
Constructing alignment: done in 0.0010579 secs using 4406% CPU
Alignment has 43 sequences with 568 columns, 151 distinct patterns
100 parsimony-informative, 37 singleton sites, 431 constant sites
                                                                                                    Gap/Ambiguity  Composition  p-value
Analyzing sequences: done in 0.0123991 secs using 6114% CPU
   1  AF395437.1_Characiosiphon_rivularisUTEX_LB1763                                                        0.35%    passed     99.20%
   2  Unique_28sequences                                                                                    0.35%    passed     99.10%
   3  Oophila_amblystomatidis_LA2008_KJ635658_USA_host                                                      0.35%    passed     99.97%
   4  LC066328.1_Stephanosphaera_pluvialis_UTEX_771                                                         0.35%    passed     99.67%
   5  AB451188.1_Hamakko_caudatus                                                                           0.35%    passed     99.94%
   6  AB360748.1_Haematococcus_zimbabwiensis_SAG26.96                                                       0.35%    passed     98.58%
   7  Oophila_amblystomatidis_KY091670_Suddent_Tract                                                        0.35%    passed     99.64%
   8  Oophila_amblystomatidis_KY091671_Kingston                                                             0.35%    passed     99.64%
   9  Chlorococcum_diplobionticum_UTEX950_U70587_free_living                                                0.35%    passed     98.71%
  10  KC986379.1_Haematococcus_pluvialis_KNU-F-2009-H1                                                      0.35%    passed     99.80%
  11  DQ009745.1_Brachiomonas_submarina_UTEX403                                                             0.35%    passed     98.10%
  12  Chlorococcum_microstigmatum_UTEX_1777_AB983616_Kawasaki_et_al_2015_USA_Elkhart_Indiana_free_living    0.35%    passed     96.28%
  13  Chlorococcum_olefaciens_COU41176                                                                      0.35%    passed     96.27%
  14  Chlamydopodium_vacuolatum_UTEX2111_M63001_free_living                                                 0.35%    passed     96.97%
  15  Chlorococcum_rugosum_UTEX_1785_AB983621_Kawasaki_et_al_2015_USA_Port_Isabel_Texas_free_living         0.53%    passed     98.70%
  16  Oophila_amblystomatidis_CT2007_KJ635657_USA_host                                                      0.53%    passed     99.69%
  17  U41175.1_Tetracystis_aeria                                                                            0.35%    passed     99.53%
  18  Unique_4sequences                                                                                     0.35%    passed     99.11%
  19  Oophila_amblystomatidis_R-a2_KJ711140_SUBCLADE4                                                       0.35%    passed     97.99%
  20  Oophila_amblystomatidis_R-b9_KJ711147_SUBCLADE4                                                      10.74%    passed     95.25%
  21  Oophila_amblystomatidis_R-b7_KJ711145_SUBCLADE4                                                       0.35%    passed     97.99%
  22  Oophila_amblystomatidis_BB_cul-B_KJ711138_SUBCLADE3                                                   0.35%    passed     99.73%
  23  Oophila_amblystomatidis_BB_cul-J_KJ711136_SUBCLADE3                                                   0.35%    passed     99.73%
  24  Oophila_amblystomatidis_SL-3_KJ711225_SUBCLADE3                                                       0.35%    passed     99.79%
  25  Chlamydomonas_pseudogloeogama_AF517097                                                               18.66%    passed     97.65%
  26  Chlamydomonas_nasuta_NIES2225_AB701502_free_living                                                    0.53%    passed     99.67%
  27  Chlamydomonad_sp._NDem9/21T-11d_AY220572_free_living                                                  0.35%    passed     98.92%
  28  Oophila_amblystomatidis_CA-3-8_KJ711161_SUBCLADE2                                                     0.35%    passed     98.16%
  29  Oophila_amblystomatidis_BF-4-8_KJ711173_SUBCLADE2                                                     0.35%    passed     95.54%
  30  Oophila_amblystomatidis_RM-1_KJ711220_SUBCLADE1                                                       0.35%    passed     98.85%
  31  Oophila_amblystomatidis_Hb_cul-rk_KJ711137_SUBCLADE1                                                  0.35%    passed     99.39%
  32  Oophila_amblystomatidis_GSa-ek11_KJ711190_SUBCLADE1                                                   0.35%    passed     99.39%
  33  Oophila_amblystomatidis_CA-2-5_KJ711151__SUBCLADE2                                                    0.53%    passed     96.44%
  34  Chlamydomonas_acidophila_OU030/a_AJ628977_free_living                                                 0.35%    passed     99.92%
  35  Chlamydomonas_moewusii_CMU70786                                                                       0.53%    passed     99.96%
  36  AB058373.1_Chlamydomonas_parkeae_MBIC10599                                                            0.18%    passed     80.85%
  37  JN903992.1_Spongiococcum_aplanosporum_SAG                                                             0.18%    passed     93.79%
  38  AJ781311.1_Chlamydomonas_noctigama_SAG                                                                0.18%    passed     99.94%
  39  D86501.1_Carteria_crucifera                                                                           0.53%    passed     98.99%
  40  X56103.1_S.obliquus                                                                                   0.35%    passed     87.10%
  41  X13688.1                                                                                              0.35%    passed     80.02%
  42  U63101.1_Bracteacoccus_aerius                                                                         0.53%    passed     97.03%
  43  AF182816.1_Aphanochaete_magnum_UTEXB1909                                                              2.46%    passed     99.83%
****  TOTAL                                                                                                 1.08%  0 sequences failed composition chi2 test (p-value<5%; df=3)

Creating fast initial parsimony tree by random order stepwise addition...
1.019 seconds, parsimony score: 437 (based on 137 sites)
Measuring multi-threading efficiency up to 64 CPU cores
Increase to 10 rounds for branch lengths
5424 trees examined
Threads: 1 / Time: 64.009 sec / Speedup: 1.000 / Efficiency: 100% / LogL: -4692
Threads: 2 / Time: 104.239 sec / Speedup: 0.614 / Efficiency: 31% / LogL: -4692
Determining AUTO threadcount: done in 168.262 secs using 154.2% CPU
BEST NUMBER OF THREADS: 1

Perform fast likelihood tree search using GTR+I+G model...
Estimate model parameters (epsilon = 5.000)
Perform nearest neighbor interchange...
Optimizing NNI: done in 0.0331772 secs using 96.52% CPU
Estimate model parameters (epsilon = 1.000)
1. Initial log-likelihood: -2949.645
2. Current log-likelihood: -2948.619
Optimal log-likelihood: -2947.931
Rate parameters:  A-C: 0.74633  A-G: 2.82094  A-T: 0.87682  C-G: 0.60476  C-T: 3.96852  G-T: 1.00000
Base frequencies:  A: 0.216  C: 0.234  G: 0.280  T: 0.271
Proportion of invariable sites: 0.450
Gamma shape alpha: 0.290
Parameters optimization took 2 rounds (0.022 sec)
Time for fast ML tree search: 0.102 seconds

NOTE: ModelFinder requires 2 MB RAM!
ModelFinder will test up to 968 DNA models (sample size: 568 epsilon: 0.100) ...
 No. Model         -LnL         df  AIC          AICc         BIC
  1  JC            3431.187     83  7028.374     7057.184     7388.770
  2  JC+I          3101.955     84  6371.910     6401.475     6736.648
  3  JC+G4         3069.135     84  6306.269     6335.835     6671.008
  4  JC+I+G4       3039.487     85  6248.973     6279.305     6618.054
  5  JC+R2         3050.802     85  6271.604     6301.936     6640.684
  6  JC+R3         3033.012     87  6240.024     6271.924     6617.789
  7  JC+R4         3032.684     89  6243.368     6276.883     6629.817
 14  JC+I+R2       3036.994     86  6245.989     6277.099     6619.411
 15  JC+I+R3       3033.048     88  6242.095     6274.797     6624.202
 26  JC+I+G4       3039.487     85  6248.973     6279.305     6618.054
 28  JC+R3         3033.012     87  6240.024     6271.924     6617.789
 36  JC+I+R2       3036.994     86  6245.989     6277.099     6619.411
 37  JC+I+R3       3033.048     88  6242.095     6274.797     6624.202
 48  F81+I+G4      3039.335     85  6248.671     6279.003     6617.751
 50  F81+R3        3032.917     87  6239.833     6271.733     6617.598
 58  F81+I+R2      3036.952     86  6245.905     6277.015     6619.327
 59  F81+I+R3      3032.951     88  6241.902     6274.603     6624.008
 70  F81+F+I+G4    3034.894     88  6245.788     6278.489     6627.894
 72  F81+F+R3      3028.520     90  6237.039     6271.379     6627.830
 80  F81+F+I+R2    3032.386     89  6242.772     6276.287     6629.221
 81  F81+F+I+R3    3028.459     91  6238.917     6274.094     6634.050
 92  K2P+I+G4      2954.114     86  6080.228     6111.338     6453.650
 94  K2P+R3        2946.241     88  6068.482     6101.183     6450.588
102  K2P+I+R2      2951.539     87  6077.077     6108.977     6454.842
103  K2P+I+R3      2946.176     89  6070.352     6103.867     6456.801
114  K2P+I+G4      2954.114     86  6080.228     6111.338     6453.650
116  K2P+R3        2946.241     88  6068.482     6101.183     6450.588
124  K2P+I+R2      2951.539     87  6077.077     6108.977     6454.842
125  K2P+I+R3      2946.176     89  6070.352     6103.867     6456.801
136  HKY+I+G4      2954.097     86  6080.195     6111.305     6453.617
138  HKY+R3        2946.207     88  6068.415     6101.116     6450.522
146  HKY+I+R2      2951.538     87  6077.076     6108.976     6454.841
147  HKY+I+R3      2946.115     89  6070.230     6103.744     6456.678
158  HKY+F+I+G4    2946.630     89  6071.259     6104.774     6457.708
160  HKY+F+R3      2939.260     91  6060.520     6095.697     6455.653
168  HKY+F+I+R2    2943.886     90  6067.772     6102.112     6458.563
169  HKY+F+I+R3    2938.804     92  6061.608     6097.634     6461.083
180  TNe+I+G4      2951.900     87  6077.800     6109.700     6455.564
182  TNe+R3        2944.990     89  6067.980     6101.495     6454.429
190  TNe+I+R2      2949.887     88  6075.773     6108.475     6457.880
191  TNe+I+R3      2944.289     90  6068.578     6102.918     6459.369
202  TNe+I+G4      2951.900     87  6077.800     6109.700     6455.564
204  TNe+R3        2944.990     89  6067.980     6101.495     6454.429
212  TNe+I+R2      2949.887     88  6075.773     6108.475     6457.880
213  TNe+I+R3      2944.289     90  6068.578     6102.918     6459.369
224  TN+I+G4       2951.899     87  6077.798     6109.698     6455.562
226  TN+R3         2944.964     89  6067.927     6101.442     6454.376
234  TN+I+R2       2949.869     88  6075.738     6108.440     6457.845
235  TN+I+R3       2944.246     90  6068.493     6102.833     6459.284
246  TN+F+I+G4     2945.161     90  6070.323     6104.662     6461.114
248  TN+F+R3       2938.478     92  6060.956     6096.982     6460.432
256  TN+F+I+R2     2942.957     91  6067.914     6103.091     6463.047
257  TN+F+I+R3     2937.667     93  6061.334     6098.220     6465.152
268  K3P+I+G4      2953.408     87  6080.816     6112.716     6458.581
270  K3P+R3        2945.660     89  6069.320     6102.835     6455.769
278  K3P+I+R2      2950.991     88  6077.982     6110.684     6460.089
279  K3P+I+R3      2945.548     90  6071.096     6105.435     6461.887
290  K3P+I+G4      2953.408     87  6080.816     6112.716     6458.581
292  K3P+R3        2945.660     89  6069.320     6102.835     6455.769
300  K3P+I+R2      2950.991     88  6077.982     6110.684     6460.089
301  K3P+I+R3      2945.548     90  6071.096     6105.435     6461.887
312  K3Pu+I+G4     2953.402     87  6080.804     6112.704     6458.569
314  K3Pu+R3       2945.643     89  6069.286     6102.801     6455.735
322  K3Pu+I+R2     2950.990     88  6077.981     6110.682     6460.087
323  K3Pu+I+R3     2945.532     90  6071.063     6105.403     6461.854
334  K3Pu+F+I+G4   2946.223     90  6072.445     6106.785     6463.236
336  K3Pu+F+R3     2938.874     92  6061.748     6097.773     6461.223
344  K3Pu+F+I+R2   2943.592     91  6069.185     6104.361     6464.318
345  K3Pu+F+I+R3   2938.489     93  6062.978     6099.864     6466.795
356  TPM2+I+G4     2953.379     87  6080.759     6112.659     6458.523
358  TPM2+R3       2945.419     89  6068.838     6102.353     6455.287
366  TPM2+I+R2     2950.973     88  6077.947     6110.648     6460.054
367  TPM2+I+R3     2945.416     90  6070.832     6105.172     6461.623
378  TPM2+I+G4     2953.379     87  6080.759     6112.659     6458.523
380  TPM2+R3       2945.419     89  6068.838     6102.353     6455.287
388  TPM2+I+R2     2950.973     88  6077.947     6110.648     6460.054
389  TPM2+I+R3     2945.416     90  6070.832     6105.172     6461.623
400  TPM2u+I+G4    2953.374     87  6080.749     6112.649     6458.513
402  TPM2u+R3      2945.402     89  6068.804     6102.319     6455.253
410  TPM2u+I+R2    2950.971     88  6077.942     6110.644     6460.049
411  TPM2u+I+R3    2945.402     90  6070.805     6105.144     6461.596
422  TPM2u+F+I+G4  2946.609     90  6073.218     6107.557     6464.009
424  TPM2u+F+R3    2939.171     92  6062.343     6098.368     6461.818
432  TPM2u+F+I+R2  2943.852     91  6069.704     6104.881     6464.837
433  TPM2u+F+I+R3  2938.763     93  6063.527     6100.413     6467.344
444  TPM3+I+G4     2951.776     87  6077.552     6109.452     6455.316
446  TPM3+R3       2943.683     89  6065.367     6098.881     6451.815
454  TPM3+I+R2     2949.383     88  6074.766     6107.468     6456.873
455  TPM3+I+R3     2943.303     90  6066.606     6100.946     6457.397
466  TPM3+I+G4     2951.776     87  6077.552     6109.452     6455.316
468  TPM3+R3       2943.683     89  6065.367     6098.881     6451.815
476  TPM3+I+R2     2949.383     88  6074.766     6107.468     6456.873
477  TPM3+I+R3     2943.303     90  6066.606     6100.946     6457.397
488  TPM3u+I+G4    2951.764     87  6077.529     6109.429     6455.293
490  TPM3u+R3      2943.668     89  6065.336     6098.850     6451.785
498  TPM3u+I+R2    2949.383     88  6074.767     6107.468     6456.873
499  TPM3u+I+R3    2943.298     90  6066.596     6100.935     6457.387
510  TPM3u+F+I+G4  2945.411     90  6070.822     6105.162     6461.613
512  TPM3u+F+R3    2937.821     92  6059.643     6095.668     6459.118
520  TPM3u+F+I+R2  2942.719     91  6067.438     6102.614     6462.571
521  TPM3u+F+I+R3  2937.334     93  6060.668     6097.554     6464.485
532  TIMe+I+G4     2951.252     88  6078.503     6111.205     6460.610
534  TIMe+R3       2944.398     90  6068.796     6103.136     6459.587
542  TIMe+I+R2     2949.320     89  6076.640     6110.154     6463.088
543  TIMe+I+R3     2943.834     91  6069.668     6104.845     6464.801
554  TIMe+I+G4     2951.252     88  6078.503     6111.205     6460.610
556  TIMe+R3       2944.398     90  6068.796     6103.136     6459.587
564  TIMe+I+R2     2949.320     89  6076.640     6110.154     6463.088
565  TIMe+I+R3     2943.834     91  6069.668     6104.845     6464.801
576  TIM+I+G4      2951.251     88  6078.502     6111.203     6460.609
578  TIM+R3        2944.397     90  6068.795     6103.134     6459.586
586  TIM+I+R2      2949.298     89  6076.597     6110.112     6463.046
587  TIM+I+R3      2943.804     91  6069.608     6104.784     6464.741
598  TIM+F+I+G4    2944.781     91  6071.562     6106.738     6466.695
600  TIM+F+R3      2938.154     93  6062.308     6099.194     6466.126
608  TIM+F+I+R2    2942.628     92  6069.255     6105.280     6468.730
609  TIM+F+I+R3    2937.454     94  6062.907     6100.666     6471.067
620  TIM2e+I+G4    2951.186     88  6078.373     6111.074     6460.479
622  TIM2e+R3      2944.139     90  6068.277     6102.617     6459.068
630  TIM2e+I+R2    2949.225     89  6076.450     6109.965     6462.899
631  TIM2e+I+R3    2943.635     91  6069.270     6104.446     6464.403
642  TIM2e+I+G4    2951.186     88  6078.373     6111.074     6460.479
644  TIM2e+R3      2944.139     90  6068.277     6102.617     6459.068
652  TIM2e+I+R2    2949.225     89  6076.450     6109.965     6462.899
653  TIM2e+I+R3    2943.635     91  6069.270     6104.446     6464.403
664  TIM2+I+G4     2951.188     88  6078.376     6111.077     6460.483
666  TIM2+R3       2944.135     90  6068.270     6102.609     6459.061
674  TIM2+I+R2     2949.217     89  6076.434     6109.948     6462.882
675  TIM2+I+R3     2943.633     91  6069.266     6104.443     6464.399
686  TIM2+F+I+G4   2945.160     91  6072.320     6107.496     6467.453
688  TIM2+F+R3     2938.443     93  6062.886     6099.772     6466.703
696  TIM2+F+I+R2   2942.929     92  6069.857     6105.882     6469.332
697  TIM2+F+I+R3   2937.735     94  6063.470     6101.229     6471.630
708  TIM3e+I+G4    2949.461     88  6074.922     6107.624     6457.029
710  TIM3e+R3      2942.396     90  6064.792     6099.132     6455.583
718  TIM3e+I+R2    2947.603     89  6073.205     6106.720     6459.654
719  TIM3e+I+R3    2941.454     91  6064.908     6100.084     6460.041
730  TIM3e+I+G4    2949.461     88  6074.922     6107.624     6457.029
732  TIM3e+R3      2942.396     90  6064.792     6099.132     6455.583
740  TIM3e+I+R2    2947.603     89  6073.205     6106.720     6459.654
741  TIM3e+I+R3    2941.454     91  6064.908     6100.084     6460.041
752  TIM3+I+G4     2949.461     88  6074.922     6107.624     6457.029
754  TIM3+R3       2942.385     90  6064.770     6099.110     6455.561
762  TIM3+I+R2     2947.594     89  6073.188     6106.702     6459.637
763  TIM3+I+R3     2941.446     91  6064.893     6100.069     6460.026
774  TIM3+F+I+G4   2943.934     91  6069.867     6105.044     6465.000
776  TIM3+F+R3     2937.062     93  6060.124     6097.010     6463.942
784  TIM3+F+I+R2   2941.777     92  6067.554     6103.579     6467.029
785  TIM3+F+I+R3   2936.251     94  6060.503     6098.262     6468.662
796  TVMe+I+G4     2950.759     89  6079.519     6113.033     6465.967
798  TVMe+R3       2942.669     91  6067.338     6102.514     6462.471
806  TVMe+I+R2     2948.578     90  6077.156     6111.495     6467.946
807  TVMe+I+R3     2942.508     92  6069.016     6105.042     6468.492
818  TVMe+I+G4     2950.759     89  6079.519     6113.033     6465.967
820  TVMe+R3       2942.669     91  6067.338     6102.514     6462.471
828  TVMe+I+R2     2948.578     90  6077.156     6111.495     6467.946
829  TVMe+I+R3     2942.508     92  6069.016     6105.042     6468.492
840  TVM+I+G4      2950.761     89  6079.523     6113.038     6465.972
842  TVM+R3        2942.673     91  6067.346     6102.523     6462.479
850  TVM+I+R2      2948.577     90  6077.154     6111.494     6467.945
851  TVM+I+R3      2942.503     92  6069.007     6105.032     6468.482
862  TVM+F+I+G4    2945.158     92  6074.317     6110.342     6473.792
864  TVM+F+R3      2937.672     94  6063.345     6101.104     6471.504
872  TVM+F+I+R2    2942.506     93  6071.011     6107.897     6474.829
873  TVM+F+I+R3    2937.192     95  6064.383     6103.027     6476.885
884  SYM+I+G4      2948.472     90  6076.944     6111.284     6467.735
886  SYM+R3        2941.395     92  6066.790     6102.815     6466.265
894  SYM+I+R2      2946.690     91  6075.381     6110.557     6470.514
895  SYM+I+R3      2940.678     93  6067.356     6104.242     6471.174
906  SYM+I+G4      2948.472     90  6076.944     6111.284     6467.735
908  SYM+R3        2941.395     92  6066.790     6102.815     6466.265
916  SYM+I+R2      2946.690     91  6075.381     6110.557     6470.514
917  SYM+I+R3      2940.678     93  6067.356     6104.242     6471.174
928  GTR+I+G4      2948.473     90  6076.946     6111.286     6467.737
930  GTR+R3        2941.393     92  6066.785     6102.810     6466.260
938  GTR+I+R2      2946.685     91  6075.369     6110.546     6470.502
939  GTR+I+R3      2940.654     93  6067.308     6104.194     6471.126
950  GTR+F+I+G4    2943.703     93  6073.406     6110.292     6477.223
952  GTR+F+R3      2936.918     95  6063.837     6102.481     6476.338
960  GTR+F+I+R2    2941.553     94  6071.105     6108.864     6479.265
961  GTR+F+I+R3    2936.134     96  6064.268     6103.809     6481.112
Akaike Information Criterion:           TPM3u+F+R3
Corrected Akaike Information Criterion: TPM3u+F+R3
Bayesian Information Criterion:         HKY+R3
Best-fit model: HKY+R3 chosen according to BIC

All model information printed to /home/users/gco/IqTREE/V9.fasta.model.gz
CPU time for ModelFinder: 325.334 seconds (0h:5m:25s)
Wall-clock time for ModelFinder: 172.197 seconds (0h:2m:52s)

===> START BOOTSTRAP REPLICATE NUMBER 1

Creating bootstrap alignment (seed: 943100)...
Creating fast initial parsimony tree by random order stepwise addition...
0.005 seconds, parsimony score: 392 (based on 130 sites)

NOTE: 0 MB RAM (0 GB) is required!
Estimate model parameters (epsilon = 0.100)
1. Initial log-likelihood: -2793.102
2. Current log-likelihood: -2772.142
3. Current log-likelihood: -2771.666
Optimal log-likelihood: -2771.574
Rate parameters:  A-C: 1.00000  A-G: 3.91962  A-T: 1.00000  C-G: 1.00000  C-T: 3.91962  G-T: 1.00000
Base frequencies:  A: 0.196  C: 0.272  G: 0.284  T: 0.248
Site proportion and rates:  (0.850,0.121) (0.094,3.313) (0.056,10.411)
Parameters optimization took 3 rounds (0.024 sec)
Wrote distance file to... 
Computing ML distances based on estimated model parameters...
Calculating distance matrix: done in 0.00574926 secs using 99.3% CPU
Computing ML distances took 0.005780 sec (of wall-clock time) 0.005741 sec (of CPU time)
Setting up auxiliary I and S matrices: done in 0.000210778 secs using 95.84% CPU
Constructing RapidNJ tree: done in 0.00032906 secs using 96.34% CPU
Computing RapidNJ tree took 0.000646 sec (of wall-clock time) 0.000621 sec (of CPU time)
Log-likelihood of RapidNJ tree: -2824.961
--------------------------------------------------------------------
|             INITIALIZING CANDIDATE TREE SET                      |
--------------------------------------------------------------------
Generating 98 parsimony trees... 0.336 second
Computing log-likelihood of 98 initial trees ... 0.113 seconds
Current best score: -2744.036

Do NNI search on 20 best initial trees
Optimizing NNI: done in 0.0176268 secs using 92.1% CPU
Estimate model parameters (epsilon = 0.100)
BETTER TREE FOUND at iteration 1: -2737.587
Optimizing NNI: done in 0.0190493 secs using 99.57% CPU
Optimizing NNI: done in 0.0186755 secs using 89.13% CPU
Estimate model parameters (epsilon = 0.100)
BETTER TREE FOUND at iteration 3: -2737.432
Optimizing NNI: done in 0.0155665 secs using 86.31% CPU
Optimizing NNI: done in 0.0162419 secs using 93.54% CPU
Optimizing NNI: done in 0.0224088 secs using 95.25% CPU
Optimizing NNI: done in 0.0156 secs using 86.94% CPU
Optimizing NNI: done in 0.0187314 secs using 83.73% CPU
Optimizing NNI: done in 0.0227391 secs using 90.94% CPU
Optimizing NNI: done in 0.0167427 secs using 99.7% CPU
Iteration 10 / LogL: -2737.838 / Time: 0h:2m:52s
Optimizing NNI: done in 0.0171104 secs using 88.06% CPU
Optimizing NNI: done in 0.0201853 secs using 99.7% CPU
Optimizing NNI: done in 0.0169689 secs using 87.93% CPU
Optimizing NNI: done in 0.0161623 secs using 87.37% CPU
Optimizing NNI: done in 0.0257243 secs using 95.91% CPU
Optimizing NNI: done in 0.0230514 secs using 90.81% CPU
Optimizing NNI: done in 0.0238065 secs using 97.1% CPU
Optimizing NNI: done in 0.0251636 secs using 95.73% CPU
Optimizing NNI: done in 0.0162234 secs using 74.2% CPU
Optimizing NNI: done in 0.0170803 secs using 88% CPU
Iteration 20 / LogL: -2745.435 / Time: 0h:2m:53s
Finish initializing candidate tree set (18)
Current best tree score: -2737.432 / CPU time: 0.879
Number of iterations: 20
--------------------------------------------------------------------
|               OPTIMIZING CANDIDATE TREE SET                      |
--------------------------------------------------------------------
Optimizing NNI: done in 0.0165465 secs using 80.71% CPU
Optimizing NNI: done in 0.0178844 secs using 87.27% CPU
Optimizing NNI: done in 0.0318694 secs using 88.03% CPU
Optimizing NNI: done in 0.0246715 secs using 87.53% CPU
Optimizing NNI: done in 0.027878 secs using 89.98% CPU
Optimizing NNI: done in 0.0274582 secs using 88.06% CPU
Optimizing NNI: done in 0.0255848 secs using 80.22% CPU
Optimizing NNI: done in 0.022315 secs using 81.84% CPU
Optimizing NNI: done in 0.0265153 secs using 92.23% CPU
Optimizing NNI: done in 0.0308781 secs using 86.72% CPU
Iteration 30 / LogL: -2737.446 / Time: 0h:2m:53s (0h:0m:2s left)
Optimizing NNI: done in 0.0377203 secs using 91.78% CPU
Optimizing NNI: done in 0.0211371 secs using 95.02% CPU
Optimizing NNI: done in 0.0206546 secs using 94.87% CPU
Optimizing NNI: done in 0.0213226 secs using 81.24% CPU
Optimizing NNI: done in 0.0233914 secs using 86.38% CPU
Optimizing NNI: done in 0.0274657 secs using 92.07% CPU
Optimizing NNI: done in 0.0318441 secs using 74.67% CPU
Optimizing NNI: done in 0.0223059 secs using 90.75% CPU
Estimate model parameters (epsilon = 0.100)
BETTER TREE FOUND at iteration 38: -2736.746
Optimizing NNI: done in 0.0188804 secs using 94.35% CPU
Optimizing NNI: done in 0.0200242 secs using 94.75% CPU
Iteration 40 / LogL: -2737.452 / Time: 0h:2m:53s (0h:0m:3s left)
Optimizing NNI: done in 0.0242983 secs using 87.41% CPU
Optimizing NNI: done in 0.026608 secs using 90.89% CPU
Optimizing NNI: done in 0.0229952 secs using 91.04% CPU
Optimizing NNI: done in 0.0260928 secs using 87.58% CPU
Optimizing NNI: done in 0.0318202 secs using 86.04% CPU
Optimizing NNI: done in 0.0274744 secs using 99.66% CPU
Optimizing NNI: done in 0.0188328 secs using 99.69% CPU
Optimizing NNI: done in 0.0256331 secs using 88.02% CPU
Optimizing NNI: done in 0.0220661 secs using 77.05% CPU
Optimizing NNI: done in 0.0295004 secs using 77.47% CPU
Iteration 50 / LogL: -2737.233 / Time: 0h:2m:53s (0h:0m:3s left)
Optimizing NNI: done in 0.0320319 secs using 90.36% CPU
Optimizing NNI: done in 0.0354942 secs using 94.08% CPU
Optimizing NNI: done in 0.0218242 secs using 95.17% CPU
Optimizing NNI: done in 0.0217876 secs using 90.53% CPU
Optimizing NNI: done in 0.025186 secs using 87.81% CPU
Optimizing NNI: done in 0.0213872 secs using 85.82% CPU
Optimizing NNI: done in 0.0256028 secs using 95.83% CPU
Optimizing NNI: done in 0.0238976 secs using 87.17% CPU
Optimizing NNI: done in 0.0250057 secs using 83.74% CPU
Optimizing NNI: done in 0.0173773 secs using 93.93% CPU
Iteration 60 / LogL: -2736.822 / Time: 0h:2m:54s (0h:0m:2s left)
Optimizing NNI: done in 0.0330561 secs using 93.66% CPU
Optimizing NNI: done in 0.0252479 secs using 83.24% CPU
Optimizing NNI: done in 0.0285924 secs using 92.72% CPU
Optimizing NNI: done in 0.014375 secs using 92.75% CPU
Optimizing NNI: done in 0.0270313 secs using 80.61% CPU
Optimizing NNI: done in 0.0181068 secs using 94.23% CPU
Optimizing NNI: done in 0.0261625 secs using 92.12% CPU
UPDATE BEST LOG-LIKELIHOOD: -2736.745
Optimizing NNI: done in 0.024889 secs using 87.65% CPU
Optimizing NNI: done in 0.0184581 secs using 99.66% CPU
Optimizing NNI: done in 0.0169608 secs using 76.17% CPU
Iteration 70 / LogL: -2736.821 / Time: 0h:2m:54s (0h:0m:2s left)
Optimizing NNI: done in 0.0279869 secs using 89.04% CPU
Optimizing NNI: done in 0.0328348 secs using 78.42% CPU
UPDATE BEST LOG-LIKELIHOOD: -2736.744
Optimizing NNI: done in 0.0194101 secs using 84.35% CPU
Optimizing NNI: done in 0.0214367 secs using 81.09% CPU
Optimizing NNI: done in 0.0208382 secs using 90.14% CPU
Optimizing NNI: done in 0.0290646 secs using 92.85% CPU
Optimizing NNI: done in 0.0207028 secs using 94.87% CPU
Optimizing NNI: done in 0.0247792 secs using 87.62% CPU
Optimizing NNI: done in 0.0276308 secs using 85.28% CPU
Optimizing NNI: done in 0.0209716 secs using 80.74% CPU
Iteration 80 / LogL: -2736.782 / Time: 0h:2m:54s (0h:0m:1s left)
Optimizing NNI: done in 0.0227965 secs using 99.64% CPU
Optimizing NNI: done in 0.0326494 secs using 99.7% CPU
Optimizing NNI: done in 0.01802 secs using 94.21% CPU
Optimizing NNI: done in 0.0266036 secs using 84.69% CPU
Optimizing NNI: done in 0.0285999 secs using 92.19% CPU
Optimizing NNI: done in 0.0260785 secs using 95.33% CPU
Optimizing NNI: done in 0.02291 secs using 90.97% CPU
Optimizing NNI: done in 0.0207582 secs using 80.52% CPU
Optimizing NNI: done in 0.0237605 secs using 91.33% CPU
Optimizing NNI: done in 0.026653 secs using 88.48% CPU
Iteration 90 / LogL: -2736.793 / Time: 0h:2m:54s (0h:0m:1s left)
Optimizing NNI: done in 0.0274668 secs using 77.92% CPU
Optimizing NNI: done in 0.0262208 secs using 95.94% CPU
Optimizing NNI: done in 0.0246534 secs using 75.53% CPU
Optimizing NNI: done in 0.0301084 secs using 96.38% CPU
Optimizing NNI: done in 0.0221664 secs using 77.25% CPU
Optimizing NNI: done in 0.028825 secs using 82.39% CPU
Optimizing NNI: done in 0.0332453 secs using 97.44% CPU
Optimizing NNI: done in 0.0247242 secs using 83.62% CPU
Optimizing NNI: done in 0.0230201 secs using 86.75% CPU
Optimizing NNI: done in 0.0268538 secs using 97.98% CPU
Iteration 100 / LogL: -2787.855 / Time: 0h:2m:55s (0h:0m:1s left)
Optimizing NNI: done in 0.0268154 secs using 81.03% CPU
Optimizing NNI: done in 0.0277525 secs using 92.49% CPU
Optimizing NNI: done in 0.0256936 secs using 93.09% CPU
Optimizing NNI: done in 0.0336985 secs using 96.76% CPU
Optimizing NNI: done in 0.022172 secs using 94.52% CPU
Optimizing NNI: done in 0.0232923 secs using 98.98% CPU
Optimizing NNI: done in 0.0270715 secs using 88.72% CPU
Optimizing NNI: done in 0.0192313 secs using 84.11% CPU
Optimizing NNI: done in 0.0209981 secs using 85.51% CPU
Optimizing NNI: done in 0.0309248 secs using 93.26% CPU
Iteration 110 / LogL: -2736.792 / Time: 0h:2m:55s (0h:0m:0s left)
Optimizing NNI: done in 0.0260581 secs using 92.05% CPU
Optimizing NNI: done in 0.0286529 secs using 89.29% CPU
Optimizing NNI: done in 0.0210876 secs using 90.29% CPU
Optimizing NNI: done in 0.0236709 secs using 82.82% CPU
Optimizing NNI: done in 0.0243662 secs using 95.64% CPU
Optimizing NNI: done in 0.0262018 secs using 88.27% CPU
Optimizing NNI: done in 0.0270723 secs using 92.32% CPU
Optimizing NNI: done in 0.0267589 secs using 88.58% CPU
Optimizing NNI: done in 0.0239533 secs using 99.7% CPU
Optimizing NNI: done in 0.0214014 secs using 85.74% CPU
Iteration 120 / LogL: -2736.745 / Time: 0h:2m:55s (0h:0m:0s left)
Optimizing NNI: done in 0.0240519 secs using 95.59% CPU
Optimizing NNI: done in 0.0242647 secs using 99.69% CPU
Optimizing NNI: done in 0.0234709 secs using 87.02% CPU
Optimizing NNI: done in 0.0307563 secs using 80.25% CPU
Optimizing NNI: done in 0.0244797 secs using 95.67% CPU
Optimizing NNI: done in 0.0247501 secs using 95.63% CPU
Optimizing NNI: done in 0.0220134 secs using 90.7% CPU
Optimizing NNI: done in 0.0239759 secs using 95.52% CPU
Optimizing NNI: done in 0.0189004 secs using 73.34% CPU
Optimizing NNI: done in 0.0245199 secs using 91.66% CPU
Iteration 130 / LogL: -2736.825 / Time: 0h:2m:56s (0h:0m:0s left)
Optimizing NNI: done in 0.0219639 secs using 86.1% CPU
Optimizing NNI: done in 0.0234724 secs using 95.43% CPU
Optimizing NNI: done in 0.0227542 secs using 99.7% CPU
Optimizing NNI: done in 0.0299469 secs using 83.07% CPU
Optimizing NNI: done in 0.0268913 secs using 77.46% CPU
Optimizing NNI: done in 0.0241437 secs using 87.32% CPU
Optimizing NNI: done in 0.0253367 secs using 95.77% CPU
Optimizing NNI: done in 0.0183014 secs using 83.33% CPU
Optimizing NNI: done in 0.0232829 secs using 82.7% CPU
TREE SEARCH COMPLETED AFTER 139 ITERATIONS / Time: 0h:2m:56s

--------------------------------------------------------------------
|                    FINALIZING TREE SEARCH                        |
--------------------------------------------------------------------
Performs final model parameters optimization
Estimate model parameters (epsilon = 0.010)
1. Initial log-likelihood: -2736.744
2. Current log-likelihood: -2736.698
3. Current log-likelihood: -2736.672
4. Current log-likelihood: -2736.656
Optimal log-likelihood: -2736.646
Rate parameters:  A-C: 1.00000  A-G: 3.92721  A-T: 1.00000  C-G: 1.00000  C-T: 3.92721  G-T: 1.00000
Base frequencies:  A: 0.196  C: 0.272  G: 0.284  T: 0.248
Site proportion and rates:  (0.864,0.142) (0.111,4.598) (0.025,14.445)
Parameters optimization took 4 rounds (0.026 sec)
BEST SCORE FOUND : -2736.646
Total tree length: 0.859

Total number of iterations: 139
CPU time used for tree search: 3.426 sec (0h:0m:3s)
Wall-clock time used for tree search: 3.958 sec (0h:0m:3s)
Total CPU time used: 328.836 sec (0h:5m:28s)
Total wall-clock time used: 176.265 sec (0h:2m:56s)

===> START BOOTSTRAP REPLICATE NUMBER 2

Creating bootstrap alignment (seed: 943101)...
Creating fast initial parsimony tree by random order stepwise addition...
0.017 seconds, parsimony score: 391 (based on 126 sites)

NOTE: 0 MB RAM (0 GB) is required!
Estimate model parameters (epsilon = 0.100)
1. Initial log-likelihood: -3052.144
2. Current log-likelihood: -2806.323
3. Current log-likelihood: -2770.636
4. Current log-likelihood: -2768.463
5. Current log-likelihood: -2767.470
6. Current log-likelihood: -2766.889
7. Current log-likelihood: -2766.668
Optimal log-likelihood: -2766.656
Rate parameters:  A-C: 1.00000  A-G: 3.85220  A-T: 1.00000  C-G: 1.00000  C-T: 3.85220  G-T: 1.00000
Base frequencies:  A: 0.227  C: 0.246  G: 0.256  T: 0.271
Site proportion and rates:  (0.546,0.158) (0.329,0.204) (0.125,6.774)
Parameters optimization took 7 rounds (0.053 sec)
Wrote distance file to... 
Computing ML distances based on estimated model parameters...
Calculating distance matrix: done in 0.00497413 secs using 99.29% CPU
Computing ML distances took 0.005024 sec (of wall-clock time) 0.004991 sec (of CPU time)
Setting up auxiliary I and S matrices: done in 9.8145e-05 secs using 135.5% CPU
Constructing RapidNJ tree: done in 0.000241445 secs using 99.4% CPU
Computing RapidNJ tree took 0.000380 sec (of wall-clock time) 0.000416 sec (of CPU time)
Log-likelihood of RapidNJ tree: -2760.419
--------------------------------------------------------------------
|             INITIALIZING CANDIDATE TREE SET                      |
--------------------------------------------------------------------
Generating 98 parsimony trees... 0.335 second
Computing log-likelihood of 98 initial trees ... 0.106 seconds
Current best score: -2740.922

Do NNI search on 20 best initial trees
Optimizing NNI: done in 0.0110744 secs using 99.62% CPU
Estimate model parameters (epsilon = 0.100)
BETTER TREE FOUND at iteration 1: -2734.025
Optimizing NNI: done in 0.0172195 secs using 99.59% CPU
Estimate model parameters (epsilon = 0.100)
BETTER TREE FOUND at iteration 2: -2733.055
Optimizing NNI: done in 0.0115081 secs using 91.06% CPU
Optimizing NNI: done in 0.0191245 secs using 84.11% CPU
Optimizing NNI: done in 0.0130042 secs using 76.72% CPU
Optimizing NNI: done in 0.0246962 secs using 87.61% CPU
Optimizing NNI: done in 0.013304 secs using 92.24% CPU
Optimizing NNI: done in 0.0159133 secs using 93.48% CPU
Optimizing NNI: done in 0.0192954 secs using 79.12% CPU
Optimizing NNI: done in 0.0178102 secs using 88.56% CPU
Iteration 10 / LogL: -2737.641 / Time: 0h:2m:57s
Optimizing NNI: done in 0.0242437 secs using 79.12% CPU
Optimizing NNI: done in 0.018743 secs using 99.71% CPU
Optimizing NNI: done in 0.0158073 secs using 80.86% CPU
Optimizing NNI: done in 0.0239503 secs using 83.05% CPU
Optimizing NNI: done in 0.0185009 secs using 99.7% CPU
Optimizing NNI: done in 0.0150662 secs using 93.17% CPU
Optimizing NNI: done in 0.0169124 secs using 93.67% CPU
Optimizing NNI: done in 0.0133816 secs using 62.64% CPU
Optimizing NNI: done in 0.019128 secs using 94.46% CPU
BETTER TREE FOUND at iteration 19: -2733.054
Optimizing NNI: done in 0.0147692 secs using 92.93% CPU
Iteration 20 / LogL: -2737.770 / Time: 0h:2m:57s
Finish initializing candidate tree set (20)
Current best tree score: -2733.054 / CPU time: 0.811
Number of iterations: 20
--------------------------------------------------------------------
|               OPTIMIZING CANDIDATE TREE SET                      |
--------------------------------------------------------------------
Optimizing NNI: done in 0.0263629 secs using 84.54% CPU
Optimizing NNI: done in 0.0239681 secs using 91.38% CPU
Optimizing NNI: done in 0.0266899 secs using 96.02% CPU
Optimizing NNI: done in 0.0314842 secs using 90.19% CPU
Optimizing NNI: done in 0.0237037 secs using 82.97% CPU
Optimizing NNI: done in 0.0195308 secs using 74.15% CPU
Optimizing NNI: done in 0.0318632 secs using 87.21% CPU
Optimizing NNI: done in 0.0255939 secs using 83.49% CPU
Optimizing NNI: done in 0.0346333 secs using 91.05% CPU
Optimizing NNI: done in 0.0338128 secs using 87.98% CPU
Iteration 30 / LogL: -2733.967 / Time: 0h:2m:57s (0h:0m:3s left)
Optimizing NNI: done in 0.0368025 secs using 86.17% CPU
Optimizing NNI: done in 0.0211747 secs using 90.36% CPU
Optimizing NNI: done in 0.0272412 secs using 92.4% CPU
Optimizing NNI: done in 0.0258334 secs using 91.93% CPU
Optimizing NNI: done in 0.0274592 secs using 87.94% CPU
Optimizing NNI: done in 0.0224929 secs using 86.48% CPU
Optimizing NNI: done in 0.0205277 secs using 94.8% CPU
Optimizing NNI: done in 0.0223172 secs using 86.3% CPU
Optimizing NNI: done in 0.0172996 secs using 93.96% CPU
Optimizing NNI: done in 0.0236101 secs using 87.02% CPU
Iteration 40 / LogL: -2733.057 / Time: 0h:2m:57s (0h:0m:2s left)
Optimizing NNI: done in 0.0205341 secs using 85.23% CPU
Optimizing NNI: done in 0.0189669 secs using 83.93% CPU
Optimizing NNI: done in 0.0212329 secs using 90.32% CPU
Optimizing NNI: done in 0.0237807 secs using 95.52% CPU
Optimizing NNI: done in 0.0325032 secs using 87.45% CPU
Optimizing NNI: done in 0.0215304 secs using 99.66% CPU
Optimizing NNI: done in 0.0187175 secs using 93.46% CPU
BETTER TREE FOUND at iteration 47: -2733.054
Optimizing NNI: done in 0.0174103 secs using 90.07% CPU
Optimizing NNI: done in 0.0255721 secs using 90.45% CPU
Optimizing NNI: done in 0.0326852 secs using 87.53% CPU
Iteration 50 / LogL: -2750.452 / Time: 0h:2m:58s (0h:0m:3s left)
Optimizing NNI: done in 0.0285413 secs using 84.59% CPU
UPDATE BEST LOG-LIKELIHOOD: -2733.053
Optimizing NNI: done in 0.0224406 secs using 94.4% CPU
Optimizing NNI: done in 0.0177475 secs using 71.61% CPU
Optimizing NNI: done in 0.0251723 secs using 83.88% CPU
Optimizing NNI: done in 0.025487 secs using 91.86% CPU
Optimizing NNI: done in 0.0239846 secs using 87.23% CPU
Optimizing NNI: done in 0.021343 secs using 90.41% CPU
Optimizing NNI: done in 0.0197653 secs using 79.62% CPU
Optimizing NNI: done in 0.031875 secs using 87.21% CPU
Optimizing NNI: done in 0.0225255 secs using 86.39% CPU
Iteration 60 / LogL: -2739.914 / Time: 0h:2m:58s (0h:0m:2s left)
Optimizing NNI: done in 0.0226309 secs using 73.26% CPU
Optimizing NNI: done in 0.0196349 secs using 89.54% CPU
Optimizing NNI: done in 0.0223002 secs using 90.84% CPU
Optimizing NNI: done in 0.0163604 secs using 81.38% CPU
Optimizing NNI: done in 0.022044 secs using 81.57% CPU
Optimizing NNI: done in 0.0209565 secs using 90.25% CPU
Optimizing NNI: done in 0.0226476 secs using 99.7% CPU
Optimizing NNI: done in 0.0308531 secs using 86.74% CPU
Optimizing NNI: done in 0.0230765 secs using 86.72% CPU
Optimizing NNI: done in 0.0275438 secs using 85.2% CPU
Iteration 70 / LogL: -2733.055 / Time: 0h:2m:58s (0h:0m:2s left)
Optimizing NNI: done in 0.0227998 secs using 99.71% CPU
Optimizing NNI: done in 0.0259397 secs using 92.03% CPU
Optimizing NNI: done in 0.0228663 secs using 99.01% CPU
Optimizing NNI: done in 0.0279312 secs using 85.21% CPU
Optimizing NNI: done in 0.0239084 secs using 91.29% CPU
Optimizing NNI: done in 0.0256272 secs using 84.2% CPU
Optimizing NNI: done in 0.0248077 secs using 95.71% CPU
Optimizing NNI: done in 0.0255344 secs using 99.7% CPU
Optimizing NNI: done in 0.0252656 secs using 91.83% CPU
Optimizing NNI: done in 0.0209536 secs using 99.7% CPU
Iteration 80 / LogL: -2734.585 / Time: 0h:2m:58s (0h:0m:2s left)
Optimizing NNI: done in 0.0256232 secs using 95.82% CPU
Optimizing NNI: done in 0.024697 secs using 79.62% CPU
Optimizing NNI: done in 0.0254899 secs using 80.12% CPU
Optimizing NNI: done in 0.0209598 secs using 85.61% CPU
Optimizing NNI: done in 0.0293407 secs using 92.87% CPU
Optimizing NNI: done in 0.0334032 secs using 84.88% CPU
Optimizing NNI: done in 0.0301752 secs using 93.08% CPU
Optimizing NNI: done in 0.03412 secs using 88.02% CPU
Optimizing NNI: done in 0.02592 secs using 92.03% CPU
Optimizing NNI: done in 0.0182926 secs using 87.02% CPU
Iteration 90 / LogL: -2734.586 / Time: 0h:2m:59s (0h:0m:1s left)
Optimizing NNI: done in 0.0215926 secs using 95.15% CPU
Optimizing NNI: done in 0.0203676 secs using 89.87% CPU
Optimizing NNI: done in 0.0254147 secs using 90.58% CPU
Optimizing NNI: done in 0.0335995 secs using 92.39% CPU
Optimizing NNI: done in 0.0293427 secs using 82.77% CPU
Optimizing NNI: done in 0.0311037 secs using 80.49% CPU
Optimizing NNI: done in 0.0215585 secs using 95.09% CPU
Optimizing NNI: done in 0.0315862 secs using 77.62% CPU
Optimizing NNI: done in 0.0188521 secs using 83.85% CPU
Optimizing NNI: done in 0.0356762 secs using 82.57% CPU
Iteration 100 / LogL: -2733.055 / Time: 0h:2m:59s (0h:0m:1s left)
Optimizing NNI: done in 0.0227061 secs using 82.06% CPU
Optimizing NNI: done in 0.0189365 secs using 89.24% CPU
Optimizing NNI: done in 0.0255703 secs using 88.08% CPU
Optimizing NNI: done in 0.0185422 secs using 78.29% CPU
Optimizing NNI: done in 0.0276379 secs using 99.63% CPU
Optimizing NNI: done in 0.0243545 secs using 79.27% CPU
Optimizing NNI: done in 0.0280939 secs using 85.5% CPU
Optimizing NNI: done in 0.0240431 secs using 91.42% CPU
Optimizing NNI: done in 0.0214901 secs using 90.43% CPU
Optimizing NNI: done in 0.0260769 secs using 91.41% CPU
Iteration 110 / LogL: -2733.055 / Time: 0h:2m:59s (0h:0m:1s left)
Optimizing NNI: done in 0.0206178 secs using 94.9% CPU
Optimizing NNI: done in 0.0271118 secs using 88.65% CPU
Optimizing NNI: done in 0.0250996 secs using 95.06% CPU
Optimizing NNI: done in 0.0230737 secs using 85.13% CPU
Optimizing NNI: done in 0.0249567 secs using 95.72% CPU
Optimizing NNI: done in 0.020279 secs using 80.04% CPU
Optimizing NNI: done in 0.0286988 secs using 85.79% CPU
Optimizing NNI: done in 0.0326578 secs using 93.58% CPU
Optimizing NNI: done in 0.0312857 secs using 89.87% CPU
Optimizing NNI: done in 0.0221357 secs using 95.18% CPU
Iteration 120 / LogL: -2738.398 / Time: 0h:2m:59s (0h:0m:0s left)
Optimizing NNI: done in 0.0194721 secs using 84.37% CPU
Optimizing NNI: done in 0.0265232 secs using 92.18% CPU
Optimizing NNI: done in 0.0267801 secs using 81.1% CPU
Optimizing NNI: done in 0.0334656 secs using 90.75% CPU
Optimizing NNI: done in 0.0203549 secs using 85.07% CPU
Optimizing NNI: done in 0.0243481 secs using 87.34% CPU
Optimizing NNI: done in 0.0300635 secs using 96.36% CPU
Optimizing NNI: done in 0.0168076 secs using 87.86% CPU
Optimizing NNI: done in 0.0256512 secs using 84.19% CPU
Optimizing NNI: done in 0.0255974 secs using 71.82% CPU
Iteration 130 / LogL: -2736.607 / Time: 0h:3m:0s (0h:0m:0s left)
Optimizing NNI: done in 0.0269105 secs using 95.27% CPU
Optimizing NNI: done in 0.0244751 secs using 83.5% CPU
Optimizing NNI: done in 0.018922 secs using 93.37% CPU
Optimizing NNI: done in 0.0277287 secs using 87.08% CPU
Optimizing NNI: done in 0.0311178 secs using 90.09% CPU
Optimizing NNI: done in 0.0234439 secs using 99.68% CPU
Optimizing NNI: done in 0.0356181 secs using 88.5% CPU
Optimizing NNI: done in 0.0180139 secs using 94.12% CPU
Optimizing NNI: done in 0.0225882 secs using 77.67% CPU
Optimizing NNI: done in 0.0298407 secs using 89.62% CPU
Iteration 140 / LogL: -2736.230 / Time: 0h:3m:0s (0h:0m:0s left)
Optimizing NNI: done in 0.019741 secs using 99.7% CPU
Optimizing NNI: done in 0.0296896 secs using 86.26% CPU
Optimizing NNI: done in 0.0213268 secs using 85.66% CPU
Optimizing NNI: done in 0.021784 secs using 86.08% CPU
Optimizing NNI: done in 0.0316192 secs using 96.53% CPU
Optimizing NNI: done in 0.0288351 secs using 89.37% CPU
Optimizing NNI: done in 0.0267183 secs using 88.49% CPU
Optimizing NNI: done in 0.0228785 secs using 86.66% CPU
TREE SEARCH COMPLETED AFTER 148 ITERATIONS / Time: 0h:3m:0s

--------------------------------------------------------------------
|                    FINALIZING TREE SEARCH                        |
--------------------------------------------------------------------
Performs final model parameters optimization
Estimate model parameters (epsilon = 0.010)
1. Initial log-likelihood: -2733.053
2. Current log-likelihood: -2733.035
3. Current log-likelihood: -2733.011
4. Current log-likelihood: -2732.998
5. Current log-likelihood: -2732.988
Optimal log-likelihood: -2732.975
Rate parameters:  A-C: 1.00000  A-G: 3.69610  A-T: 1.00000  C-G: 1.00000  C-T: 3.69610  G-T: 1.00000
Base frequencies:  A: 0.227  C: 0.246  G: 0.256  T: 0.271
Site proportion and rates:  (0.552,0.146) (0.323,0.191) (0.125,6.879)
Parameters optimization took 5 rounds (0.031 sec)
BEST SCORE FOUND : -2732.975
Total tree length: 0.822

Total number of iterations: 148
CPU time used for tree search: 3.548 sec (0h:0m:3s)
Wall-clock time used for tree search: 4.112 sec (0h:0m:4s)
Total CPU time used: 332.495 sec (0h:5m:32s)
Total wall-clock time used: 180.560 sec (0h:3m:0s)

===> START BOOTSTRAP REPLICATE NUMBER 3

Creating bootstrap alignment (seed: 943102)...
Creating fast initial parsimony tree by random order stepwise addition...
0.003 seconds, parsimony score: 503 (based on 155 sites)

NOTE: 0 MB RAM (0 GB) is required!
Estimate model parameters (epsilon = 0.100)
1. Initial log-likelihood: -3576.195
2. Current log-likelihood: -3333.057
3. Current log-likelihood: -3288.564
4. Current log-likelihood: -3250.192
5. Current log-likelihood: -3229.021
6. Current log-likelihood: -3228.148
7. Current log-likelihood: -3227.873
8. Current log-likelihood: -3227.745
Optimal log-likelihood: -3227.678
Rate parameters:  A-C: 1.00000  A-G: 4.94142  A-T: 1.00000  C-G: 1.00000  C-T: 4.94142  G-T: 1.00000
Base frequencies:  A: 0.219  C: 0.244  G: 0.276  T: 0.261
Site proportion and rates:  (0.573,0.160) (0.289,0.223) (0.138,6.127)
Parameters optimization took 8 rounds (0.065 sec)
Wrote distance file to... 
Computing ML distances based on estimated model parameters...
Calculating distance matrix: done in 0.00542123 secs using 99.37% CPU
Computing ML distances took 0.005614 sec (of wall-clock time) 0.005582 sec (of CPU time)
Setting up auxiliary I and S matrices: done in 0.00012714 secs using 99.1% CPU
Constructing RapidNJ tree: done in 0.000228741 secs using 99.24% CPU
Computing RapidNJ tree took 0.000400 sec (of wall-clock time) 0.000384 sec (of CPU time)
Log-likelihood of RapidNJ tree: -3270.660
--------------------------------------------------------------------
|             INITIALIZING CANDIDATE TREE SET                      |
--------------------------------------------------------------------
Generating 98 parsimony trees... 0.336 second
Computing log-likelihood of 98 initial trees ... 0.116 seconds
Current best score: -3221.321

Do NNI search on 20 best initial trees
Optimizing NNI: done in 0.0261724 secs using 92.05% CPU
Estimate model parameters (epsilon = 0.100)
BETTER TREE FOUND at iteration 1: -3205.575
Optimizing NNI: done in 0.0294726 secs using 92.87% CPU
Optimizing NNI: done in 0.0182076 secs using 85.74% CPU
Optimizing NNI: done in 0.0196147 secs using 78.44% CPU
Estimate model parameters (epsilon = 0.100)
BETTER TREE FOUND at iteration 4: -3183.052
Optimizing NNI: done in 0.0242134 secs using 79.01% CPU
Optimizing NNI: done in 0.0206075 secs using 85.25% CPU
Optimizing NNI: done in 0.028695 secs using 82.35% CPU
Optimizing NNI: done in 0.0257533 secs using 95.81% CPU
Optimizing NNI: done in 0.0238602 secs using 91.38% CPU
Optimizing NNI: done in 0.0189546 secs using 99.69% CPU
Iteration 10 / LogL: -3190.997 / Time: 0h:3m:1s
Optimizing NNI: done in 0.0178225 secs using 94.11% CPU
Estimate model parameters (epsilon = 0.100)
BETTER TREE FOUND at iteration 11: -3182.715
Optimizing NNI: done in 0.0204375 secs using 94.87% CPU
Optimizing NNI: done in 0.0235581 secs using 82.83% CPU
Optimizing NNI: done in 0.0212237 secs using 90.33% CPU
Optimizing NNI: done in 0.0239493 secs using 86.48% CPU
UPDATE BEST LOG-LIKELIHOOD: -3182.709
Optimizing NNI: done in 0.0229286 secs using 95.36% CPU
Optimizing NNI: done in 0.0280974 secs using 89.06% CPU
Optimizing NNI: done in 0.0223247 secs using 90.75% CPU
Optimizing NNI: done in 0.0204929 secs using 89.98% CPU
UPDATE BEST LOG-LIKELIHOOD: -3182.708
Optimizing NNI: done in 0.0255697 secs using 84.12% CPU
Estimate model parameters (epsilon = 0.100)
BETTER TREE FOUND at iteration 20: -3180.566
Iteration 20 / LogL: -3180.566 / Time: 0h:3m:1s
Finish initializing candidate tree set (18)
Current best tree score: -3180.566 / CPU time: 1.127
Number of iterations: 20
--------------------------------------------------------------------
|               OPTIMIZING CANDIDATE TREE SET                      |
--------------------------------------------------------------------
Optimizing NNI: done in 0.0357418 secs using 88.55% CPU
Optimizing NNI: done in 0.0298233 secs using 83.03% CPU
Optimizing NNI: done in 0.0348301 secs using 79.66% CPU
Optimizing NNI: done in 0.0249755 secs using 83.79% CPU
Optimizing NNI: done in 0.0222655 secs using 95.16% CPU
Optimizing NNI: done in 0.0261909 secs using 89.02% CPU
Optimizing NNI: done in 0.0239824 secs using 91.4% CPU
Optimizing NNI: done in 0.0264546 secs using 92.24% CPU
Optimizing NNI: done in 0.0261447 secs using 88.23% CPU
Optimizing NNI: done in 0.0269119 secs using 84.94% CPU
Iteration 30 / LogL: -3180.786 / Time: 0h:3m:2s (0h:0m:4s left)
Optimizing NNI: done in 0.0286312 secs using 78.29% CPU
Optimizing NNI: done in 0.0312473 secs using 93.33% CPU
Optimizing NNI: done in 0.0352688 secs using 84.65% CPU
Optimizing NNI: done in 0.0292474 secs using 78.21% CPU
Estimate model parameters (epsilon = 0.100)
BETTER TREE FOUND at iteration 34: -3180.343
Optimizing NNI: done in 0.0194213 secs using 94.48% CPU
Optimizing NNI: done in 0.0251302 secs using 83.18% CPU
Optimizing NNI: done in 0.0294375 secs using 89.62% CPU
Optimizing NNI: done in 0.0312178 secs using 86.89% CPU
Estimate model parameters (epsilon = 0.100)
BETTER TREE FOUND at iteration 38: -3180.129
Optimizing NNI: done in 0.0225434 secs using 90.78% CPU
Estimate model parameters (epsilon = 0.100)
BETTER TREE FOUND at iteration 39: -3179.541
Optimizing NNI: done in 0.0306369 secs using 83.37% CPU
Iteration 40 / LogL: -3185.585 / Time: 0h:3m:2s (0h:0m:4s left)
Optimizing NNI: done in 0.0291163 secs using 89.52% CPU
Optimizing NNI: done in 0.0307962 secs using 86.69% CPU
Optimizing NNI: done in 0.0398959 secs using 92.25% CPU
Optimizing NNI: done in 0.0209254 secs using 85.37% CPU
Optimizing NNI: done in 0.0417725 secs using 87.79% CPU
Estimate model parameters (epsilon = 0.100)
BETTER TREE FOUND at iteration 45: -3177.967
Optimizing NNI: done in 0.0252743 secs using 91.75% CPU
Optimizing NNI: done in 0.0268073 secs using 89.98% CPU
Optimizing NNI: done in 0.0285093 secs using 92.65% CPU
Optimizing NNI: done in 0.0253526 secs using 87.92% CPU
Optimizing NNI: done in 0.0222365 secs using 79.44% CPU
UPDATE BEST LOG-LIKELIHOOD: -3177.967
Iteration 50 / LogL: -3177.967 / Time: 0h:3m:2s (0h:0m:4s left)
Optimizing NNI: done in 0.0279497 secs using 78.25% CPU
BETTER TREE FOUND at iteration 51: -3177.959
Optimizing NNI: done in 0.0296846 secs using 95.18% CPU
BETTER TREE FOUND at iteration 52: -3177.956
Optimizing NNI: done in 0.0206296 secs using 84.34% CPU
Optimizing NNI: done in 0.0324154 secs using 87.45% CPU
Estimate model parameters (epsilon = 0.100)
BETTER TREE FOUND at iteration 54: -3176.902
Optimizing NNI: done in 0.0205509 secs using 81.1% CPU
Optimizing NNI: done in 0.0222192 secs using 90.79% CPU
Optimizing NNI: done in 0.024801 secs using 87.6% CPU
Optimizing NNI: done in 0.0228199 secs using 91.13% CPU
Optimizing NNI: done in 0.0248824 secs using 91.49% CPU
Optimizing NNI: done in 0.0257886 secs using 84.36% CPU
Iteration 60 / LogL: -3178.014 / Time: 0h:3m:2s (0h:0m:3s left)
Optimizing NNI: done in 0.0356662 secs using 85.66% CPU
Optimizing NNI: done in 0.0347291 secs using 85.43% CPU
Optimizing NNI: done in 0.0278563 secs using 92.56% CPU
Optimizing NNI: done in 0.0264639 secs using 83.19% CPU
Optimizing NNI: done in 0.0282102 secs using 95.95% CPU
Estimate model parameters (epsilon = 0.100)
UPDATE BEST LOG-LIKELIHOOD: -3176.872
Optimizing NNI: done in 0.0283591 secs using 85.69% CPU
Optimizing NNI: done in 0.0250422 secs using 91.72% CPU
Optimizing NNI: done in 0.0325469 secs using 99.15% CPU
Optimizing NNI: done in 0.0305751 secs using 96.41% CPU
Optimizing NNI: done in 0.0299996 secs using 83.06% CPU
Iteration 70 / LogL: -3200.557 / Time: 0h:3m:3s (0h:0m:3s left)
Optimizing NNI: done in 0.0295279 secs using 92.32% CPU
Optimizing NNI: done in 0.0439517 secs using 90.63% CPU
Optimizing NNI: done in 0.0221205 secs using 99.7% CPU
Optimizing NNI: done in 0.0396397 secs using 89.63% CPU
Optimizing NNI: done in 0.0259627 secs using 72.82% CPU
Optimizing NNI: done in 0.026573 secs using 81.01% CPU
Optimizing NNI: done in 0.0252753 secs using 79.94% CPU
Optimizing NNI: done in 0.0200458 secs using 84.82% CPU
Optimizing NNI: done in 0.0223826 secs using 95.29% CPU
Optimizing NNI: done in 0.0258381 secs using 88.15% CPU
Iteration 80 / LogL: -3183.799 / Time: 0h:3m:3s (0h:0m:2s left)
Optimizing NNI: done in 0.0296449 secs using 89.61% CPU
Optimizing NNI: done in 0.0423136 secs using 76.14% CPU
Optimizing NNI: done in 0.0286953 secs using 92.8% CPU
Optimizing NNI: done in 0.0235481 secs using 95% CPU
Optimizing NNI: done in 0.0355607 secs using 84.86% CPU
Optimizing NNI: done in 0.0250392 secs using 81.62% CPU
Optimizing NNI: done in 0.0226614 secs using 95.35% CPU
Optimizing NNI: done in 0.0210665 secs using 94.91% CPU
Optimizing NNI: done in 0.0324717 secs using 95.4% CPU
Optimizing NNI: done in 0.0195212 secs using 94.62% CPU
Iteration 90 / LogL: -3185.599 / Time: 0h:3m:3s (0h:0m:2s left)
Optimizing NNI: done in 0.032532 secs using 96.63% CPU
Optimizing NNI: done in 0.0312157 secs using 99.69% CPU
Optimizing NNI: done in 0.0244948 secs using 83.43% CPU
Optimizing NNI: done in 0.0235616 secs using 95.51% CPU
Optimizing NNI: done in 0.0286742 secs using 85.3% CPU
Optimizing NNI: done in 0.0357152 secs using 88.48% CPU
Optimizing NNI: done in 0.022787 secs using 90.97% CPU
Optimizing NNI: done in 0.0269851 secs using 81.18% CPU
Optimizing NNI: done in 0.0290505 secs using 89.51% CPU
Optimizing NNI: done in 0.0251249 secs using 67.94% CPU
UPDATE BEST LOG-LIKELIHOOD: -3176.871
Iteration 100 / LogL: -3176.871 / Time: 0h:3m:4s (0h:0m:1s left)
Optimizing NNI: done in 0.0230087 secs using 90.98% CPU
Optimizing NNI: done in 0.0347832 secs using 91.01% CPU
Optimizing NNI: done in 0.026278 secs using 80.81% CPU
Optimizing NNI: done in 0.0218855 secs using 89.68% CPU
Optimizing NNI: done in 0.0236359 secs using 78.4% CPU
Optimizing NNI: done in 0.0283838 secs using 95.66% CPU
Optimizing NNI: done in 0.0319324 secs using 93.44% CPU
Optimizing NNI: done in 0.0255952 secs using 87.41% CPU
Optimizing NNI: done in 0.0281496 secs using 81.92% CPU
Optimizing NNI: done in 0.0225376 secs using 90.89% CPU
Iteration 110 / LogL: -3177.196 / Time: 0h:3m:4s (0h:0m:1s left)
Optimizing NNI: done in 0.030014 secs using 93.1% CPU
Optimizing NNI: done in 0.0310938 secs using 90.1% CPU
Optimizing NNI: done in 0.0251794 secs using 95.73% CPU
Optimizing NNI: done in 0.0347461 secs using 88.27% CPU
Optimizing NNI: done in 0.0268955 secs using 88.58% CPU
Optimizing NNI: done in 0.0255438 secs using 95.85% CPU
Optimizing NNI: done in 0.0281191 secs using 96.12% CPU
Optimizing NNI: done in 0.0209829 secs using 90.21% CPU
Optimizing NNI: done in 0.035828 secs using 91.41% CPU
Optimizing NNI: done in 0.020073 secs using 84.8% CPU
Iteration 120 / LogL: -3177.218 / Time: 0h:3m:4s (0h:0m:1s left)
Optimizing NNI: done in 0.0245967 secs using 95.55% CPU
Optimizing NNI: done in 0.0295882 secs using 92.97% CPU
Optimizing NNI: done in 0.0266679 secs using 95.97% CPU
Optimizing NNI: done in 0.0192113 secs using 93.53% CPU
Optimizing NNI: done in 0.0230953 secs using 86.38% CPU
Optimizing NNI: done in 0.0314059 secs using 89.8% CPU
Optimizing NNI: done in 0.0224422 secs using 93.56% CPU
Optimizing NNI: done in 0.029924 secs using 96.38% CPU
Optimizing NNI: done in 0.0257479 secs using 80.38% CPU
Optimizing NNI: done in 0.02548 secs using 84.05% CPU
Iteration 130 / LogL: -3177.947 / Time: 0h:3m:4s (0h:0m:0s left)
Optimizing NNI: done in 0.0314901 secs using 93.48% CPU
Optimizing NNI: done in 0.0238971 secs using 87.17% CPU
Optimizing NNI: done in 0.0289202 secs using 89.36% CPU
Optimizing NNI: done in 0.0203371 secs using 94.8% CPU
Optimizing NNI: done in 0.035117 secs using 91.2% CPU
Optimizing NNI: done in 0.032008 secs using 96.31% CPU
Optimizing NNI: done in 0.0305336 secs using 96.37% CPU
Optimizing NNI: done in 0.0341852 secs using 85.19% CPU
Optimizing NNI: done in 0.0263849 secs using 84.6% CPU
Optimizing NNI: done in 0.0188736 secs using 94.33% CPU
Iteration 140 / LogL: -3177.218 / Time: 0h:3m:5s (0h:0m:0s left)
Optimizing NNI: done in 0.0246527 secs using 95.64% CPU
Optimizing NNI: done in 0.0252416 secs using 84% CPU
Optimizing NNI: done in 0.0215629 secs using 74.77% CPU
Optimizing NNI: done in 0.0342972 secs using 88.05% CPU
Optimizing NNI: done in 0.0258709 secs using 95.19% CPU
Optimizing NNI: done in 0.0260781 secs using 86.77% CPU
Optimizing NNI: done in 0.0263465 secs using 79.74% CPU
Optimizing NNI: done in 0.0254209 secs using 91.63% CPU
Optimizing NNI: done in 0.0291974 secs using 92.84% CPU
Optimizing NNI: done in 0.0156811 secs using 87.05% CPU
Iteration 150 / LogL: -3176.896 / Time: 0h:3m:5s (0h:0m:0s left)
Optimizing NNI: done in 0.0213437 secs using 95.04% CPU
Optimizing NNI: done in 0.0250924 secs using 87.8% CPU
Optimizing NNI: done in 0.0283009 secs using 92.63% CPU
Optimizing NNI: done in 0.028989 secs using 92.85% CPU
Optimizing NNI: done in 0.0251179 secs using 95.72% CPU
TREE SEARCH COMPLETED AFTER 155 ITERATIONS / Time: 0h:3m:5s

--------------------------------------------------------------------
|                    FINALIZING TREE SEARCH                        |
--------------------------------------------------------------------
Performs final model parameters optimization
Estimate model parameters (epsilon = 0.010)
1. Initial log-likelihood: -3176.871
Optimal log-likelihood: -3176.870
Rate parameters:  A-C: 1.00000  A-G: 5.98549  A-T: 1.00000  C-G: 1.00000  C-T: 5.98549  G-T: 1.00000
Base frequencies:  A: 0.219  C: 0.244  G: 0.276  T: 0.261
Site proportion and rates:  (0.818,0.104) (0.127,2.707) (0.055,10.323)
Parameters optimization took 1 rounds (0.007 sec)
BEST SCORE FOUND : -3176.870
Total tree length: 1.218

Total number of iterations: 155
CPU time used for tree search: 4.353 sec (0h:0m:4s)
Wall-clock time used for tree search: 5.005 sec (0h:0m:5s)
Total CPU time used: 336.943 sec (0h:5m:36s)
Total wall-clock time used: 185.678 sec (0h:3m:5s)

===> START BOOTSTRAP REPLICATE NUMBER 4

Creating bootstrap alignment (seed: 943103)...
Creating fast initial parsimony tree by random order stepwise addition...
0.006 seconds, parsimony score: 435 (based on 144 sites)

NOTE: 0 MB RAM (0 GB) is required!
Estimate model parameters (epsilon = 0.100)
1. Initial log-likelihood: -3252.235
2. Current log-likelihood: -3031.458
3. Current log-likelihood: -2991.033
4. Current log-likelihood: -2987.866
5. Current log-likelihood: -2986.633
6. Current log-likelihood: -2986.194
Optimal log-likelihood: -2986.165
Rate parameters:  A-C: 1.00000  A-G: 3.66093  A-T: 1.00000  C-G: 1.00000  C-T: 3.66093  G-T: 1.00000
Base frequencies:  A: 0.227  C: 0.243  G: 0.270  T: 0.260
Site proportion and rates:  (0.553,0.157) (0.300,0.217) (0.147,5.763)
Parameters optimization took 6 rounds (0.048 sec)
Wrote distance file to... 
Computing ML distances based on estimated model parameters...
Calculating distance matrix: done in 0.00469319 secs using 99.14% CPU
Computing ML distances took 0.004724 sec (of wall-clock time) 0.004686 sec (of CPU time)
Setting up auxiliary I and S matrices: done in 8.0111e-05 secs using 99.86% CPU
Constructing RapidNJ tree: done in 0.000192463 secs using 99.24% CPU
Computing RapidNJ tree took 0.000410 sec (of wall-clock time) 0.000409 sec (of CPU time)
Log-likelihood of RapidNJ tree: -2975.354
--------------------------------------------------------------------
|             INITIALIZING CANDIDATE TREE SET                      |
--------------------------------------------------------------------
Generating 98 parsimony trees... 0.336 second
Computing log-likelihood of 98 initial trees ... 0.111 seconds
Current best score: -2947.838

Do NNI search on 20 best initial trees
Optimizing NNI: done in 0.0154612 secs using 73.8% CPU
Estimate model parameters (epsilon = 0.100)
BETTER TREE FOUND at iteration 1: -2940.932
Optimizing NNI: done in 0.0167332 secs using 93.7% CPU
Optimizing NNI: done in 0.0199689 secs using 79.73% CPU
Optimizing NNI: done in 0.0198515 secs using 79.69% CPU
Optimizing NNI: done in 0.0190014 secs using 99.62% CPU
Optimizing NNI: done in 0.0180735 secs using 94.18% CPU
Optimizing NNI: done in 0.0245742 secs using 90.88% CPU
Optimizing NNI: done in 0.020578 secs using 88.22% CPU
Estimate model parameters (epsilon = 0.100)
BETTER TREE FOUND at iteration 8: -2940.767
Optimizing NNI: done in 0.020667 secs using 79.63% CPU
Optimizing NNI: done in 0.016497 secs using 99.72% CPU
Iteration 10 / LogL: -2944.696 / Time: 0h:3m:6s
Optimizing NNI: done in 0.0232818 secs using 92.51% CPU
Optimizing NNI: done in 0.0133182 secs using 84.81% CPU
Optimizing NNI: done in 0.0225632 secs using 90.9% CPU
Optimizing NNI: done in 0.0184262 secs using 83.51% CPU
Optimizing NNI: done in 0.0219573 secs using 77.02% CPU
Optimizing NNI: done in 0.0228418 secs using 90.95% CPU
Optimizing NNI: done in 0.0276121 secs using 96.1% CPU
Optimizing NNI: done in 0.0176474 secs using 88.42% CPU
Optimizing NNI: done in 0.019052 secs using 84.1% CPU
Optimizing NNI: done in 0.0223409 secs using 90.81% CPU
Iteration 20 / LogL: -2943.756 / Time: 0h:3m:6s
Finish initializing candidate tree set (19)
Current best tree score: -2940.767 / CPU time: 0.884
Number of iterations: 20
--------------------------------------------------------------------
|               OPTIMIZING CANDIDATE TREE SET                      |
--------------------------------------------------------------------
Optimizing NNI: done in 0.0264367 secs using 88.36% CPU
Optimizing NNI: done in 0.0308951 secs using 86.82% CPU
Optimizing NNI: done in 0.0261907 secs using 73.08% CPU
Optimizing NNI: done in 0.0286171 secs using 92.7% CPU
Optimizing NNI: done in 0.027633 secs using 96.09% CPU
Optimizing NNI: done in 0.0390408 secs using 94.63% CPU
Estimate model parameters (epsilon = 0.100)
BETTER TREE FOUND at iteration 26: -2940.406
Optimizing NNI: done in 0.0317182 secs using 90.21% CPU
BETTER TREE FOUND at iteration 27: -2940.403
Optimizing NNI: done in 0.0265188 secs using 87.19% CPU
Optimizing NNI: done in 0.0218174 secs using 99.69% CPU
Optimizing NNI: done in 0.0222656 secs using 86.32% CPU
Iteration 30 / LogL: -2940.406 / Time: 0h:3m:6s (0h:0m:4s left)
Optimizing NNI: done in 0.0266678 secs using 92.19% CPU
Optimizing NNI: done in 0.0265121 secs using 75.08% CPU
Optimizing NNI: done in 0.0297373 secs using 86.25% CPU
Optimizing NNI: done in 0.0294688 secs using 82.84% CPU
Optimizing NNI: done in 0.0269826 secs using 81.2% CPU
Optimizing NNI: done in 0.0322384 secs using 96.66% CPU
Optimizing NNI: done in 0.0387906 secs using 86.89% CPU
Optimizing NNI: done in 0.0274797 secs using 85.2% CPU
Optimizing NNI: done in 0.0305858 secs using 83.43% CPU
Optimizing NNI: done in 0.0266906 secs using 84.72% CPU
Iteration 40 / LogL: -2940.732 / Time: 0h:3m:7s (0h:0m:3s left)
Optimizing NNI: done in 0.0251558 secs using 91.74% CPU
Optimizing NNI: done in 0.0277697 secs using 78.25% CPU
Optimizing NNI: done in 0.0226336 secs using 90.96% CPU
Optimizing NNI: done in 0.027612 secs using 88.83% CPU
Optimizing NNI: done in 0.0217947 secs using 95.2% CPU
Optimizing NNI: done in 0.0248195 secs using 95.71% CPU
Optimizing NNI: done in 0.023866 secs using 90.77% CPU
Optimizing NNI: done in 0.0315754 secs using 92.85% CPU
Optimizing NNI: done in 0.0275904 secs using 99.7% CPU
Optimizing NNI: done in 0.042923 secs using 88.13% CPU
Iteration 50 / LogL: -2940.410 / Time: 0h:3m:7s (0h:0m:2s left)
Optimizing NNI: done in 0.0231994 secs using 91.15% CPU
Optimizing NNI: done in 0.0234149 secs using 91.16% CPU
Optimizing NNI: done in 0.0194245 secs using 89.47% CPU
Optimizing NNI: done in 0.0256056 secs using 80.22% CPU
Optimizing NNI: done in 0.0246115 secs using 83.55% CPU
Optimizing NNI: done in 0.022231 secs using 86.34% CPU
Optimizing NNI: done in 0.0245804 secs using 91.59% CPU
Optimizing NNI: done in 0.0274881 secs using 74.37% CPU
Optimizing NNI: done in 0.0199495 secs using 84.78% CPU
Optimizing NNI: done in 0.0195048 secs using 74.26% CPU
Iteration 60 / LogL: -2940.403 / Time: 0h:3m:7s (0h:0m:2s left)
Optimizing NNI: done in 0.0253555 secs using 95.77% CPU
Optimizing NNI: done in 0.0197766 secs using 94.58% CPU
Optimizing NNI: done in 0.0283736 secs using 99.71% CPU
Optimizing NNI: done in 0.0266587 secs using 92.33% CPU
Optimizing NNI: done in 0.0245476 secs using 95.64% CPU
Optimizing NNI: done in 0.0227569 secs using 99.69% CPU
Optimizing NNI: done in 0.0272886 secs using 77.79% CPU
Optimizing NNI: done in 0.0235932 secs using 89.79% CPU
Optimizing NNI: done in 0.0320531 secs using 87.3% CPU
Optimizing NNI: done in 0.0250069 secs using 83.76% CPU
Iteration 70 / LogL: -2940.407 / Time: 0h:3m:8s (0h:0m:1s left)
Optimizing NNI: done in 0.0235446 secs using 81.92% CPU
Optimizing NNI: done in 0.0239145 secs using 82.78% CPU
Optimizing NNI: done in 0.0207267 secs using 90.1% CPU
Optimizing NNI: done in 0.022343 secs using 81.86% CPU
Optimizing NNI: done in 0.0270699 secs using 81.11% CPU
Optimizing NNI: done in 0.0284329 secs using 92.71% CPU
Optimizing NNI: done in 0.0213058 secs using 76.34% CPU
Optimizing NNI: done in 0.0392724 secs using 94.55% CPU
Optimizing NNI: done in 0.0253791 secs using 84.29% CPU
Optimizing NNI: done in 0.0320144 secs using 93.43% CPU
Iteration 80 / LogL: -2943.525 / Time: 0h:3m:8s (0h:0m:1s left)
Optimizing NNI: done in 0.0296699 secs using 96.34% CPU
Optimizing NNI: done in 0.0254055 secs using 95.81% CPU
Optimizing NNI: done in 0.0159903 secs using 87.33% CPU
Optimizing NNI: done in 0.0227303 secs using 90.52% CPU
Optimizing NNI: done in 0.0319862 secs using 87.28% CPU
Optimizing NNI: done in 0.0187974 secs using 83.75% CPU
Optimizing NNI: done in 0.0246307 secs using 94.9% CPU
Optimizing NNI: done in 0.0206807 secs using 84.44% CPU
Optimizing NNI: done in 0.0284424 secs using 89.17% CPU
Optimizing NNI: done in 0.028873 secs using 85.95% CPU
Iteration 90 / LogL: -2940.406 / Time: 0h:3m:8s (0h:0m:1s left)
Optimizing NNI: done in 0.0260935 secs using 90.6% CPU
Optimizing NNI: done in 0.028681 secs using 82.37% CPU
Optimizing NNI: done in 0.0323767 secs using 93.52% CPU
Optimizing NNI: done in 0.0293558 secs using 86.15% CPU
Optimizing NNI: done in 0.0213323 secs using 90.34% CPU
Optimizing NNI: done in 0.0187606 secs using 83.86% CPU
Optimizing NNI: done in 0.0300478 secs using 79.84% CPU
Optimizing NNI: done in 0.0280574 secs using 85.49% CPU
Optimizing NNI: done in 0.0223715 secs using 86.35% CPU
Optimizing NNI: done in 0.0261732 secs using 95.89% CPU
Iteration 100 / LogL: -2940.840 / Time: 0h:3m:8s (0h:0m:0s left)
Optimizing NNI: done in 0.0218416 secs using 81.41% CPU
Optimizing NNI: done in 0.025231 secs using 95.78% CPU
Optimizing NNI: done in 0.0210902 secs using 80.74% CPU
Optimizing NNI: done in 0.0227024 secs using 95.34% CPU
Optimizing NNI: done in 0.0215504 secs using 90.46% CPU
Optimizing NNI: done in 0.0254933 secs using 91.89% CPU
Optimizing NNI: done in 0.0336107 secs using 90.31% CPU
Optimizing NNI: done in 0.0241405 secs using 89.33% CPU
Optimizing NNI: done in 0.0167219 secs using 76.01% CPU
Optimizing NNI: done in 0.0338066 secs using 93.83% CPU
Iteration 110 / LogL: -2943.854 / Time: 0h:3m:9s (0h:0m:0s left)
Optimizing NNI: done in 0.0254132 secs using 90.53% CPU
Optimizing NNI: done in 0.0244816 secs using 87.47% CPU
Optimizing NNI: done in 0.0237949 secs using 91.39% CPU
Optimizing NNI: done in 0.0284926 secs using 96.12% CPU
Optimizing NNI: done in 0.0276551 secs using 81.73% CPU
Optimizing NNI: done in 0.0270899 secs using 84.97% CPU
Optimizing NNI: done in 0.0248793 secs using 87.74% CPU
Optimizing NNI: done in 0.0153148 secs using 94.84% CPU
Optimizing NNI: done in 0.0219495 secs using 90.64% CPU
Optimizing NNI: done in 0.0243746 secs using 95.61% CPU
Iteration 120 / LogL: -2946.390 / Time: 0h:3m:9s (0h:0m:0s left)
Optimizing NNI: done in 0.0263965 secs using 88.42% CPU
Optimizing NNI: done in 0.0316628 secs using 90.25% CPU
Optimizing NNI: done in 0.0238457 secs using 87.12% CPU
Optimizing NNI: done in 0.0238401 secs using 91.35% CPU
Optimizing NNI: done in 0.0195146 secs using 84.4% CPU
Optimizing NNI: done in 0.0204711 secs using 85.03% CPU
Optimizing NNI: done in 0.0238997 secs using 78.97% CPU
Optimizing NNI: done in 0.0267055 secs using 81.04% CPU
TREE SEARCH COMPLETED AFTER 128 ITERATIONS / Time: 0h:3m:9s

--------------------------------------------------------------------
|                    FINALIZING TREE SEARCH                        |
--------------------------------------------------------------------
Performs final model parameters optimization
Estimate model parameters (epsilon = 0.010)
1. Initial log-likelihood: -2940.403
2. Current log-likelihood: -2940.387
3. Current log-likelihood: -2940.366
4. Current log-likelihood: -2940.353
Optimal log-likelihood: -2940.339
Rate parameters:  A-C: 1.00000  A-G: 4.33984  A-T: 1.00000  C-G: 1.00000  C-T: 4.33984  G-T: 1.00000
Base frequencies:  A: 0.227  C: 0.243  G: 0.270  T: 0.260
Site proportion and rates:  (0.563,0.138) (0.288,0.191) (0.149,5.808)
Parameters optimization took 4 rounds (0.026 sec)
BEST SCORE FOUND : -2940.339
Total tree length: 0.918

Total number of iterations: 128
CPU time used for tree search: 3.255 sec (0h:0m:3s)
Wall-clock time used for tree search: 3.766 sec (0h:0m:3s)
Total CPU time used: 340.298 sec (0h:5m:40s)
Total wall-clock time used: 189.574 sec (0h:3m:9s)

===> START BOOTSTRAP REPLICATE NUMBER 5

Creating bootstrap alignment (seed: 943104)...
Creating fast initial parsimony tree by random order stepwise addition...
0.003 seconds, parsimony score: 490 (based on 155 sites)

NOTE: 0 MB RAM (0 GB) is required!
Estimate model parameters (epsilon = 0.100)
1. Initial log-likelihood: -3534.956
2. Current log-likelihood: -3278.997
3. Current log-likelihood: -3242.160
4. Current log-likelihood: -3238.930
5. Current log-likelihood: -3237.574
6. Current log-likelihood: -3237.011
Optimal log-likelihood: -3236.955
Rate parameters:  A-C: 1.00000  A-G: 4.27900  A-T: 1.00000  C-G: 1.00000  C-T: 4.27900  G-T: 1.00000
Base frequencies:  A: 0.224  C: 0.224  G: 0.281  T: 0.271
Site proportion and rates:  (0.567,0.159) (0.275,0.233) (0.158,5.367)
Parameters optimization took 6 rounds (0.050 sec)
Wrote distance file to... 
Computing ML distances based on estimated model parameters...
Calculating distance matrix: done in 0.00603972 secs using 99.24% CPU
Computing ML distances took 0.006071 sec (of wall-clock time) 0.006028 sec (of CPU time)
Setting up auxiliary I and S matrices: done in 0.000130316 secs using 95.15% CPU
Constructing RapidNJ tree: done in 0.000261613 secs using 70.33% CPU
Computing RapidNJ tree took 0.000440 sec (of wall-clock time) 0.000345 sec (of CPU time)
Log-likelihood of RapidNJ tree: -3214.797
--------------------------------------------------------------------
|             INITIALIZING CANDIDATE TREE SET                      |
--------------------------------------------------------------------
Generating 98 parsimony trees... 0.337 second
Computing log-likelihood of 98 initial trees ... 0.116 seconds
Current best score: -3209.439

Do NNI search on 20 best initial trees
Optimizing NNI: done in 0.012186 secs using 82.21% CPU
Estimate model parameters (epsilon = 0.100)
BETTER TREE FOUND at iteration 1: -3206.777
Optimizing NNI: done in 0.0167125 secs using 91.45% CPU
Estimate model parameters (epsilon = 0.100)
BETTER TREE FOUND at iteration 2: -3201.583
Optimizing NNI: done in 0.0132585 secs using 99.61% CPU
Optimizing NNI: done in 0.021242 secs using 90.29% CPU
Optimizing NNI: done in 0.0179014 secs using 94.09% CPU
Optimizing NNI: done in 0.0164142 secs using 99.66% CPU
Estimate model parameters (epsilon = 0.100)
BETTER TREE FOUND at iteration 6: -3200.067
Optimizing NNI: done in 0.0173793 secs using 88.27% CPU
Optimizing NNI: done in 0.0137307 secs using 99.7% CPU
Optimizing NNI: done in 0.0169336 secs using 93.76% CPU
Optimizing NNI: done in 0.0218011 secs using 99.69% CPU
Iteration 10 / LogL: -3201.585 / Time: 0h:3m:10s
Optimizing NNI: done in 0.0172666 secs using 88.2% CPU
Optimizing NNI: done in 0.0181728 secs using 99.68% CPU
Optimizing NNI: done in 0.0159808 secs using 93.44% CPU
Optimizing NNI: done in 0.0149681 secs using 93.08% CPU
Optimizing NNI: done in 0.0168912 secs using 99.7% CPU
Optimizing NNI: done in 0.0163462 secs using 93.66% CPU
Optimizing NNI: done in 0.0159926 secs using 81.01% CPU
Optimizing NNI: done in 0.0166594 secs using 87.73% CPU
Optimizing NNI: done in 0.0201667 secs using 94.79% CPU
Optimizing NNI: done in 0.01395 secs using 71.12% CPU
Iteration 20 / LogL: -3222.438 / Time: 0h:3m:10s
Finish initializing candidate tree set (17)
Current best tree score: -3200.067 / CPU time: 0.850
Number of iterations: 20
--------------------------------------------------------------------
|               OPTIMIZING CANDIDATE TREE SET                      |
--------------------------------------------------------------------
Optimizing NNI: done in 0.0212959 secs using 90.44% CPU
Optimizing NNI: done in 0.0174981 secs using 99.66% CPU
Optimizing NNI: done in 0.0269129 secs using 95.95% CPU
Optimizing NNI: done in 0.0200313 secs using 84.78% CPU
Optimizing NNI: done in 0.0246152 secs using 90.21% CPU
Optimizing NNI: done in 0.0208977 secs using 75.75% CPU
Optimizing NNI: done in 0.0198836 secs using 89.68% CPU
Optimizing NNI: done in 0.0212209 secs using 74.51% CPU
Optimizing NNI: done in 0.016353 secs using 99.71% CPU
Optimizing NNI: done in 0.0207715 secs using 95.01% CPU
Iteration 30 / LogL: -3201.586 / Time: 0h:3m:10s (0h:0m:2s left)
Optimizing NNI: done in 0.0280247 secs using 96.06% CPU
Optimizing NNI: done in 0.0298803 secs using 83.05% CPU
Optimizing NNI: done in 0.0216766 secs using 90.62% CPU
Optimizing NNI: done in 0.0307022 secs using 96.49% CPU
Optimizing NNI: done in 0.0259161 secs using 84.3% CPU
Optimizing NNI: done in 0.0194609 secs using 99.69% CPU
Optimizing NNI: done in 0.0215573 secs using 99.72% CPU
Optimizing NNI: done in 0.0223684 secs using 90.81% CPU
Optimizing NNI: done in 0.0232253 secs using 86.84% CPU
Optimizing NNI: done in 0.0177486 secs using 82.91% CPU
Iteration 40 / LogL: -3200.079 / Time: 0h:3m:10s (0h:0m:2s left)
Optimizing NNI: done in 0.0293481 secs using 92.97% CPU
Optimizing NNI: done in 0.0262112 secs using 92.08% CPU
Optimizing NNI: done in 0.0296454 secs using 96.32% CPU
Optimizing NNI: done in 0.0231319 secs using 91.13% CPU
Optimizing NNI: done in 0.0191804 secs using 89.35% CPU
Optimizing NNI: done in 0.0229939 secs using 85.87% CPU
Optimizing NNI: done in 0.0234457 secs using 86.95% CPU
Optimizing NNI: done in 0.0257536 secs using 87.04% CPU
Optimizing NNI: done in 0.0206161 secs using 85.21% CPU
Optimizing NNI: done in 0.0166621 secs using 75.84% CPU
Iteration 50 / LogL: -3200.168 / Time: 0h:3m:11s (0h:0m:1s left)
Optimizing NNI: done in 0.0198357 secs using 94.6% CPU
Optimizing NNI: done in 0.0206579 secs using 94.85% CPU
Optimizing NNI: done in 0.0189289 secs using 89.16% CPU
Optimizing NNI: done in 0.0294645 secs using 72.6% CPU
Optimizing NNI: done in 0.0273627 secs using 89.87% CPU
Optimizing NNI: done in 0.0204656 secs using 89.89% CPU
Optimizing NNI: done in 0.0234957 secs using 91.17% CPU
Optimizing NNI: done in 0.0409992 secs using 87.54% CPU
Optimizing NNI: done in 0.0237486 secs using 95.48% CPU
Optimizing NNI: done in 0.0254878 secs using 80.12% CPU
Iteration 60 / LogL: -3200.068 / Time: 0h:3m:11s (0h:0m:1s left)
Optimizing NNI: done in 0.0196892 secs using 79.49% CPU
Optimizing NNI: done in 0.0290679 secs using 85.96% CPU
Optimizing NNI: done in 0.0200413 secs using 84.83% CPU
Optimizing NNI: done in 0.0247424 secs using 95.65% CPU
Optimizing NNI: done in 0.0287133 secs using 85.81% CPU
Optimizing NNI: done in 0.0161636 secs using 93.48% CPU
Optimizing NNI: done in 0.0211088 secs using 80.66% CPU
Optimizing NNI: done in 0.0229709 secs using 84.07% CPU
Optimizing NNI: done in 0.0293459 secs using 88.82% CPU
Optimizing NNI: done in 0.0166039 secs using 99.69% CPU
UPDATE BEST LOG-LIKELIHOOD: -3200.066
Iteration 70 / LogL: -3200.066 / Time: 0h:3m:11s (0h:0m:1s left)
Optimizing NNI: done in 0.0226531 secs using 81.34% CPU
Optimizing NNI: done in 0.0214583 secs using 98.81% CPU
Optimizing NNI: done in 0.0230365 secs using 86.72% CPU
Optimizing NNI: done in 0.0308255 secs using 90% CPU
Optimizing NNI: done in 0.0263663 secs using 84.6% CPU
Optimizing NNI: done in 0.0235967 secs using 87% CPU
Optimizing NNI: done in 0.0260286 secs using 88.23% CPU
Optimizing NNI: done in 0.02277 secs using 99.68% CPU
Optimizing NNI: done in 0.0207644 secs using 94.93% CPU
Optimizing NNI: done in 0.0199763 secs using 94.69% CPU
Iteration 80 / LogL: -3200.080 / Time: 0h:3m:11s (0h:0m:0s left)
Optimizing NNI: done in 0.0331097 secs using 81.64% CPU
Optimizing NNI: done in 0.0211489 secs using 90.25% CPU
Optimizing NNI: done in 0.0244235 secs using 83.49% CPU
Optimizing NNI: done in 0.0219168 secs using 81.52% CPU
Optimizing NNI: done in 0.0196745 secs using 94.6% CPU
Optimizing NNI: done in 0.0249046 secs using 83.72% CPU
Optimizing NNI: done in 0.0195144 secs using 89.45% CPU
Optimizing NNI: done in 0.0211134 secs using 94.98% CPU
Optimizing NNI: done in 0.0250997 secs using 91.75% CPU
Optimizing NNI: done in 0.0271117 secs using 87.94% CPU
Iteration 90 / LogL: -3200.081 / Time: 0h:3m:12s (0h:0m:0s left)
Optimizing NNI: done in 0.0183635 secs using 94.3% CPU
Optimizing NNI: done in 0.0173293 secs using 88.3% CPU
Optimizing NNI: done in 0.0231425 secs using 95.33% CPU
Optimizing NNI: done in 0.0174764 secs using 77.01% CPU
Optimizing NNI: done in 0.0237161 secs using 91.25% CPU
Optimizing NNI: done in 0.0257375 secs using 95.84% CPU
Optimizing NNI: done in 0.0279514 secs using 81.93% CPU
Optimizing NNI: done in 0.0194887 secs using 89.42% CPU
Optimizing NNI: done in 0.0214904 secs using 85.52% CPU
Optimizing NNI: done in 0.0216161 secs using 81.18% CPU
Iteration 100 / LogL: -3200.067 / Time: 0h:3m:12s (0h:0m:0s left)
Optimizing NNI: done in 0.0224377 secs using 95.29% CPU
Optimizing NNI: done in 0.0200898 secs using 94.73% CPU
Optimizing NNI: done in 0.0200183 secs using 93.26% CPU
Optimizing NNI: done in 0.0284774 secs using 89.21% CPU
Optimizing NNI: done in 0.0171539 secs using 88.13% CPU
Optimizing NNI: done in 0.0268915 secs using 92.26% CPU
Optimizing NNI: done in 0.0231317 secs using 91.09% CPU
TREE SEARCH COMPLETED AFTER 107 ITERATIONS / Time: 0h:3m:12s

--------------------------------------------------------------------
|                    FINALIZING TREE SEARCH                        |
--------------------------------------------------------------------
Performs final model parameters optimization
Estimate model parameters (epsilon = 0.010)
1. Initial log-likelihood: -3200.066
2. Current log-likelihood: -3200.055
3. Current log-likelihood: -3200.039
4. Current log-likelihood: -3200.023
5. Current log-likelihood: -3200.006
6. Current log-likelihood: -3199.986
7. Current log-likelihood: -3199.963
8. Current log-likelihood: -3199.936
9. Current log-likelihood: -3199.906
10. Current log-likelihood: -3199.868
11. Current log-likelihood: -3199.824
12. Current log-likelihood: -3199.775
13. Current log-likelihood: -3199.719
14. Current log-likelihood: -3199.654
15. Current log-likelihood: -3199.580
16. Current log-likelihood: -3199.496
17. Current log-likelihood: -3199.399
18. Current log-likelihood: -3199.294
19. Current log-likelihood: -3199.224
20. Current log-likelihood: -3199.155
21. Current log-likelihood: -3199.074
22. Current log-likelihood: -3198.992
23. Current log-likelihood: -3198.888
24. Current log-likelihood: -3198.767
25. Current log-likelihood: -3198.628
26. Current log-likelihood: -3198.458
27. Current log-likelihood: -3198.258
28. Current log-likelihood: -3198.015
29. Current log-likelihood: -3197.717
30. Current log-likelihood: -3197.362
31. Current log-likelihood: -3196.931
32. Current log-likelihood: -3196.411
33. Current log-likelihood: -3195.811
34. Current log-likelihood: -3195.161
35. Current log-likelihood: -3194.487
36. Current log-likelihood: -3193.858
37. Current log-likelihood: -3193.335
38. Current log-likelihood: -3192.933
39. Current log-likelihood: -3192.636
40. Current log-likelihood: -3192.428
41. Current log-likelihood: -3192.284
42. Current log-likelihood: -3192.185
43. Current log-likelihood: -3192.116
44. Current log-likelihood: -3192.067
45. Current log-likelihood: -3192.031
46. Current log-likelihood: -3192.003
47. Current log-likelihood: -3191.981
48. Current log-likelihood: -3191.963
49. Current log-likelihood: -3191.948
50. Current log-likelihood: -3191.936
51. Current log-likelihood: -3191.925
Optimal log-likelihood: -3191.910
Rate parameters:  A-C: 1.00000  A-G: 5.39870  A-T: 1.00000  C-G: 1.00000  C-T: 5.39870  G-T: 1.00000
Base frequencies:  A: 0.224  C: 0.224  G: 0.281  T: 0.271
Site proportion and rates:  (0.794,0.099) (0.110,2.136) (0.096,7.132)
Parameters optimization took 51 rounds (0.364 sec)
BEST SCORE FOUND : -3191.910
Total tree length: 1.089

Total number of iterations: 107
CPU time used for tree search: 2.530 sec (0h:0m:2s)
Wall-clock time used for tree search: 2.931 sec (0h:0m:2s)
Total CPU time used: 343.263 sec (0h:5m:43s)
Total wall-clock time used: 192.973 sec (0h:3m:12s)

===> START BOOTSTRAP REPLICATE NUMBER 6

Creating bootstrap alignment (seed: 943105)...
Creating fast initial parsimony tree by random order stepwise addition...
0.005 seconds, parsimony score: 453 (based on 140 sites)

NOTE: 0 MB RAM (0 GB) is required!
Estimate model parameters (epsilon = 0.100)
1. Initial log-likelihood: -3350.194
2. Current log-likelihood: -3039.652
3. Current log-likelihood: -3005.660
4. Current log-likelihood: -3003.100
5. Current log-likelihood: -3001.829
6. Current log-likelihood: -3001.184
7. Current log-likelihood: -3000.944
Optimal log-likelihood: -3000.926
Rate parameters:  A-C: 1.00000  A-G: 4.18135  A-T: 1.00000  C-G: 1.00000  C-T: 4.18135  G-T: 1.00000
Base frequencies:  A: 0.200  C: 0.248  G: 0.264  T: 0.288
Site proportion and rates:  (0.564,0.160) (0.312,0.208) (0.124,6.798)
Parameters optimization took 7 rounds (0.054 sec)
Wrote distance file to... 
Computing ML distances based on estimated model parameters...
Calculating distance matrix: done in 0.00540939 secs using 99.27% CPU
Computing ML distances took 0.005440 sec (of wall-clock time) 0.005402 sec (of CPU time)
Setting up auxiliary I and S matrices: done in 0.000133812 secs using 121.8% CPU
Constructing RapidNJ tree: done in 0.000240583 secs using 95.6% CPU
Computing RapidNJ tree took 0.000427 sec (of wall-clock time) 0.000445 sec (of CPU time)
Log-likelihood of RapidNJ tree: -2983.145
--------------------------------------------------------------------
|             INITIALIZING CANDIDATE TREE SET                      |
--------------------------------------------------------------------
Generating 98 parsimony trees... 0.336 second
Computing log-likelihood of 98 initial trees ... 0.111 seconds
Current best score: -2914.766

Do NNI search on 20 best initial trees
Optimizing NNI: done in 0.0121555 secs using 91.19% CPU
Estimate model parameters (epsilon = 0.100)
BETTER TREE FOUND at iteration 1: -2909.961
Optimizing NNI: done in 0.0156601 secs using 99.71% CPU
Estimate model parameters (epsilon = 0.100)
BETTER TREE FOUND at iteration 2: -2900.910
Optimizing NNI: done in 0.0120894 secs using 74.64% CPU
Optimizing NNI: done in 0.0145851 secs using 86.2% CPU
Optimizing NNI: done in 0.0142847 secs using 94.01% CPU
Optimizing NNI: done in 0.0173609 secs using 93.8% CPU
Optimizing NNI: done in 0.0173787 secs using 99.68% CPU
Optimizing NNI: done in 0.0142097 secs using 85.71% CPU
Optimizing NNI: done in 0.0183232 secs using 94.21% CPU
Optimizing NNI: done in 0.0134858 secs using 92.48% CPU
Iteration 10 / LogL: -2903.311 / Time: 0h:3m:13s
Optimizing NNI: done in 0.0134839 secs using 92.39% CPU
Optimizing NNI: done in 0.0207172 secs using 80.39% CPU
Optimizing NNI: done in 0.0184247 secs using 94.26% CPU
Optimizing NNI: done in 0.0126464 secs using 99.67% CPU
Optimizing NNI: done in 0.0182453 secs using 83.29% CPU
Optimizing NNI: done in 0.0182239 secs using 86.84% CPU
Optimizing NNI: done in 0.0203894 secs using 85.02% CPU
Optimizing NNI: done in 0.0272323 secs using 84.5% CPU
Optimizing NNI: done in 0.0194902 secs using 91.83% CPU
Optimizing NNI: done in 0.0175695 secs using 94.06% CPU
Iteration 20 / LogL: -2921.587 / Time: 0h:3m:13s
Finish initializing candidate tree set (16)
Current best tree score: -2900.910 / CPU time: 0.818
Number of iterations: 20
--------------------------------------------------------------------
|               OPTIMIZING CANDIDATE TREE SET                      |
--------------------------------------------------------------------
Optimizing NNI: done in 0.0209134 secs using 85.3% CPU
Optimizing NNI: done in 0.0177856 secs using 88.48% CPU
Optimizing NNI: done in 0.0246212 secs using 99.68% CPU
Optimizing NNI: done in 0.0190013 secs using 89.31% CPU
Optimizing NNI: done in 0.0143229 secs using 85.91% CPU
Optimizing NNI: done in 0.0255049 secs using 91.89% CPU
Optimizing NNI: done in 0.0195491 secs using 84.43% CPU
Optimizing NNI: done in 0.0294436 secs using 99.69% CPU
Optimizing NNI: done in 0.0212425 secs using 80.93% CPU
Optimizing NNI: done in 0.0194878 secs using 94.57% CPU
Iteration 30 / LogL: -2901.232 / Time: 0h:3m:14s (0h:0m:2s left)
Optimizing NNI: done in 0.0181433 secs using 94.21% CPU
Optimizing NNI: done in 0.0204481 secs using 89.95% CPU
Optimizing NNI: done in 0.0183008 secs using 83.35% CPU
Optimizing NNI: done in 0.0213523 secs using 94.69% CPU
Optimizing NNI: done in 0.0264418 secs using 92.29% CPU
Optimizing NNI: done in 0.0242735 secs using 83.3% CPU
Optimizing NNI: done in 0.0190213 secs using 89.13% CPU
Optimizing NNI: done in 0.0200053 secs using 99.59% CPU
UPDATE BEST LOG-LIKELIHOOD: -2900.910
Optimizing NNI: done in 0.0202842 secs using 99.33% CPU
Estimate model parameters (epsilon = 0.100)
BETTER TREE FOUND at iteration 39: -2900.739
Optimizing NNI: done in 0.0181102 secs using 76.59% CPU
Iteration 40 / LogL: -2900.740 / Time: 0h:3m:14s (0h:0m:3s left)
Optimizing NNI: done in 0.0189821 secs using 94.45% CPU
Optimizing NNI: done in 0.0223483 secs using 90.85% CPU
Optimizing NNI: done in 0.0183249 secs using 87.78% CPU
Optimizing NNI: done in 0.0190877 secs using 94.51% CPU
Optimizing NNI: done in 0.0193269 secs using 94.55% CPU
Optimizing NNI: done in 0.02424 secs using 95.57% CPU
Optimizing NNI: done in 0.0236803 secs using 82.89% CPU
Optimizing NNI: done in 0.0195838 secs using 94.73% CPU
Optimizing NNI: done in 0.0245882 secs using 87.6% CPU
Optimizing NNI: done in 0.022429 secs using 73.01% CPU
Iteration 50 / LogL: -2902.371 / Time: 0h:3m:14s (0h:0m:2s left)
Optimizing NNI: done in 0.021764 secs using 90.46% CPU
Optimizing NNI: done in 0.0207248 secs using 89.4% CPU
Optimizing NNI: done in 0.0204648 secs using 99.63% CPU
Optimizing NNI: done in 0.0230277 secs using 91.1% CPU
Optimizing NNI: done in 0.0168784 secs using 87.86% CPU
Optimizing NNI: done in 0.0276709 secs using 85.27% CPU
Optimizing NNI: done in 0.0194129 secs using 89.43% CPU
Optimizing NNI: done in 0.0231097 secs using 91.18% CPU
Optimizing NNI: done in 0.0192634 secs using 89.45% CPU
Optimizing NNI: done in 0.0206514 secs using 80.41% CPU
Iteration 60 / LogL: -2901.742 / Time: 0h:3m:14s (0h:0m:2s left)
Optimizing NNI: done in 0.0216407 secs using 85.86% CPU
Optimizing NNI: done in 0.0227392 secs using 82.16% CPU
BETTER TREE FOUND at iteration 62: -2900.738
Optimizing NNI: done in 0.0256949 secs using 91.91% CPU
Optimizing NNI: done in 0.0149846 secs using 93.09% CPU
Optimizing NNI: done in 0.0219905 secs using 90.63% CPU
Optimizing NNI: done in 0.0292852 secs using 82.69% CPU
Optimizing NNI: done in 0.0237218 secs using 94.01% CPU
Optimizing NNI: done in 0.0258822 secs using 88.14% CPU
Optimizing NNI: done in 0.0220138 secs using 85.07% CPU
Optimizing NNI: done in 0.0209651 secs using 94.96% CPU
Iteration 70 / LogL: -2977.394 / Time: 0h:3m:15s (0h:0m:2s left)
Optimizing NNI: done in 0.0200272 secs using 89.85% CPU
Optimizing NNI: done in 0.0251134 secs using 91.76% CPU
Optimizing NNI: done in 0.0175542 secs using 99.68% CPU
Optimizing NNI: done in 0.0241961 secs using 83.24% CPU
Optimizing NNI: done in 0.0253098 secs using 95.78% CPU
Optimizing NNI: done in 0.0200921 secs using 89.57% CPU
UPDATE BEST LOG-LIKELIHOOD: -2900.738
Optimizing NNI: done in 0.020429 secs using 80.27% CPU
Optimizing NNI: done in 0.0170168 secs using 93.78% CPU
Optimizing NNI: done in 0.0189458 secs using 83.88% CPU
Optimizing NNI: done in 0.0181718 secs using 83.24% CPU
Iteration 80 / LogL: -2900.760 / Time: 0h:3m:15s (0h:0m:2s left)
Optimizing NNI: done in 0.0206331 secs using 94.92% CPU
Optimizing NNI: done in 0.0196404 secs using 89.51% CPU
Optimizing NNI: done in 0.0305297 secs using 93.15% CPU
Optimizing NNI: done in 0.0217857 secs using 85.98% CPU
Optimizing NNI: done in 0.0217551 secs using 81.44% CPU
Optimizing NNI: done in 0.0198636 secs using 88.92% CPU
Optimizing NNI: done in 0.026881 secs using 87.24% CPU
Optimizing NNI: done in 0.0189766 secs using 94.45% CPU
Optimizing NNI: done in 0.0242304 secs using 87.39% CPU
Optimizing NNI: done in 0.0218301 secs using 79.87% CPU
Iteration 90 / LogL: -2901.185 / Time: 0h:3m:15s (0h:0m:1s left)
Optimizing NNI: done in 0.018616 secs using 94.34% CPU
Optimizing NNI: done in 0.0182856 secs using 83.4% CPU
Optimizing NNI: done in 0.0222766 secs using 95.25% CPU
Optimizing NNI: done in 0.0181765 secs using 77.73% CPU
Optimizing NNI: done in 0.0217333 secs using 90.58% CPU
Optimizing NNI: done in 0.018416 secs using 99.69% CPU
Optimizing NNI: done in 0.0213628 secs using 85.8% CPU
Optimizing NNI: done in 0.0252018 secs using 95.77% CPU
Optimizing NNI: done in 0.0269396 secs using 95.99% CPU
Optimizing NNI: done in 0.0256161 secs using 99.7% CPU
Iteration 100 / LogL: -2900.738 / Time: 0h:3m:15s (0h:0m:1s left)
Optimizing NNI: done in 0.0233634 secs using 82.76% CPU
Optimizing NNI: done in 0.0252337 secs using 76.12% CPU
Optimizing NNI: done in 0.0174006 secs using 82.5% CPU
Optimizing NNI: done in 0.0215217 secs using 85.76% CPU
Optimizing NNI: done in 0.0218028 secs using 95.12% CPU
Optimizing NNI: done in 0.0225732 secs using 90.89% CPU
Optimizing NNI: done in 0.0146641 secs using 92.87% CPU
Optimizing NNI: done in 0.019599 secs using 79.4% CPU
Optimizing NNI: done in 0.0285312 secs using 92.69% CPU
Optimizing NNI: done in 0.0248721 secs using 78.97% CPU
Iteration 110 / LogL: -2911.671 / Time: 0h:3m:15s (0h:0m:1s left)
Optimizing NNI: done in 0.0206582 secs using 80.34% CPU
Optimizing NNI: done in 0.0194176 secs using 89.47% CPU
Optimizing NNI: done in 0.0164429 secs using 87.57% CPU
Optimizing NNI: done in 0.019336 secs using 92.79% CPU
Optimizing NNI: done in 0.0166005 secs using 81.29% CPU
Optimizing NNI: done in 0.0201128 secs using 84.81% CPU
Optimizing NNI: done in 0.0236754 secs using 90.84% CPU
Optimizing NNI: done in 0.0246333 secs using 83.5% CPU
Optimizing NNI: done in 0.0164834 secs using 87.52% CPU
Optimizing NNI: done in 0.0178164 secs using 99.7% CPU
Iteration 120 / LogL: -2901.661 / Time: 0h:3m:16s (0h:0m:1s left)
Optimizing NNI: done in 0.0206857 secs using 94.91% CPU
Optimizing NNI: done in 0.0177635 secs using 86.26% CPU
Optimizing NNI: done in 0.0215724 secs using 85.72% CPU
Optimizing NNI: done in 0.0195962 secs using 89.58% CPU
Optimizing NNI: done in 0.0189296 secs using 89.15% CPU
Optimizing NNI: done in 0.0185232 secs using 94.36% CPU
Optimizing NNI: done in 0.0188782 secs using 94.34% CPU
Optimizing NNI: done in 0.0212428 secs using 80.95% CPU
Optimizing NNI: done in 0.0201333 secs using 79.93% CPU
Optimizing NNI: done in 0.0243701 secs using 99.69% CPU
Iteration 130 / LogL: -2900.915 / Time: 0h:3m:16s (0h:0m:0s left)
Optimizing NNI: done in 0.0255559 secs using 84.13% CPU
Optimizing NNI: done in 0.0222072 secs using 90.7% CPU
Optimizing NNI: done in 0.0184632 secs using 83.53% CPU
Optimizing NNI: done in 0.0162792 secs using 81.27% CPU
Optimizing NNI: done in 0.0185575 secs using 87.11% CPU
Optimizing NNI: done in 0.0229533 secs using 85.8% CPU
Optimizing NNI: done in 0.0226607 secs using 86.52% CPU
Optimizing NNI: done in 0.0194739 secs using 83.56% CPU
Optimizing NNI: done in 0.0209067 secs using 90.19% CPU
Optimizing NNI: done in 0.0186336 secs using 78.34% CPU
Iteration 140 / LogL: -2902.061 / Time: 0h:3m:16s (0h:0m:0s left)
Optimizing NNI: done in 0.0155323 secs using 99.68% CPU
Optimizing NNI: done in 0.0205585 secs using 90.09% CPU
Optimizing NNI: done in 0.0251933 secs using 83.88% CPU
Optimizing NNI: done in 0.0179212 secs using 94.13% CPU
UPDATE BEST LOG-LIKELIHOOD: -2900.738
Optimizing NNI: done in 0.019061 secs using 89.67% CPU
Optimizing NNI: done in 0.0262684 secs using 84.44% CPU
Optimizing NNI: done in 0.0243259 secs using 79.26% CPU
Optimizing NNI: done in 0.0225288 secs using 90.83% CPU
Optimizing NNI: done in 0.0212644 secs using 90.33% CPU
Optimizing NNI: done in 0.0240838 secs using 87.32% CPU
Iteration 150 / LogL: -2900.739 / Time: 0h:3m:16s (0h:0m:0s left)
Optimizing NNI: done in 0.0212856 secs using 99.66% CPU
Optimizing NNI: done in 0.0241166 secs using 87.3% CPU
Optimizing NNI: done in 0.0156662 secs using 67.97% CPU
Optimizing NNI: done in 0.0248902 secs using 87.65% CPU
Optimizing NNI: done in 0.0198451 secs using 89.65% CPU
Optimizing NNI: done in 0.0166921 secs using 81.78% CPU
Optimizing NNI: done in 0.021048 secs using 76.04% CPU
Optimizing NNI: done in 0.0233293 secs using 91.2% CPU
Optimizing NNI: done in 0.0206531 secs using 87.61% CPU
Optimizing NNI: done in 0.0201416 secs using 99.7% CPU
Iteration 160 / LogL: -2900.746 / Time: 0h:3m:16s (0h:0m:0s left)
Optimizing NNI: done in 0.0184937 secs using 94.26% CPU
Optimizing NNI: done in 0.0195004 secs using 79.23% CPU
Optimizing NNI: done in 0.0187521 secs using 89.14% CPU
TREE SEARCH COMPLETED AFTER 163 ITERATIONS / Time: 0h:3m:17s

--------------------------------------------------------------------
|                    FINALIZING TREE SEARCH                        |
--------------------------------------------------------------------
Performs final model parameters optimization
Estimate model parameters (epsilon = 0.010)
1. Initial log-likelihood: -2900.738
2. Current log-likelihood: -2900.724
3. Current log-likelihood: -2900.709
Optimal log-likelihood: -2900.697
Rate parameters:  A-C: 1.00000  A-G: 4.99206  A-T: 1.00000  C-G: 1.00000  C-T: 4.99206  G-T: 1.00000
Base frequencies:  A: 0.200  C: 0.248  G: 0.264  T: 0.288
Site proportion and rates:  (0.575,0.153) (0.308,0.210) (0.116,7.293)
Parameters optimization took 3 rounds (0.019 sec)
BEST SCORE FOUND : -2900.697
Total tree length: 0.978

Total number of iterations: 163
CPU time used for tree search: 3.394 sec (0h:0m:3s)
Wall-clock time used for tree search: 3.955 sec (0h:0m:3s)
Total CPU time used: 346.760 sec (0h:5m:46s)
Total wall-clock time used: 197.051 sec (0h:3m:17s)

===> START BOOTSTRAP REPLICATE NUMBER 7

Creating bootstrap alignment (seed: 943106)...
Creating fast initial parsimony tree by random order stepwise addition...
0.003 seconds, parsimony score: 437 (based on 132 sites)

NOTE: 0 MB RAM (0 GB) is required!
Estimate model parameters (epsilon = 0.100)
1. Initial log-likelihood: -3250.084
2. Current log-likelihood: -2999.930
3. Current log-likelihood: -2956.930
4. Current log-likelihood: -2952.443
5. Current log-likelihood: -2951.238
Optimal log-likelihood: -2951.196
Rate parameters:  A-C: 1.00000  A-G: 3.78802  A-T: 1.00000  C-G: 1.00000  C-T: 3.78802  G-T: 1.00000
Base frequencies:  A: 0.215  C: 0.223  G: 0.260  T: 0.301
Site proportion and rates:  (0.547,0.155) (0.306,0.191) (0.148,5.800)
Parameters optimization took 5 rounds (0.037 sec)
Wrote distance file to... 
Computing ML distances based on estimated model parameters...
Calculating distance matrix: done in 0.00468316 secs using 99.38% CPU
Computing ML distances took 0.004713 sec (of wall-clock time) 0.004686 sec (of CPU time)
Setting up auxiliary I and S matrices: done in 7.6885e-05 secs using 94.95% CPU
Constructing RapidNJ tree: done in 0.000192082 secs
Computing RapidNJ tree took 0.000396 sec (of wall-clock time) 0.000077 sec (of CPU time)
Log-likelihood of RapidNJ tree: -2965.578
--------------------------------------------------------------------
|             INITIALIZING CANDIDATE TREE SET                      |
--------------------------------------------------------------------
Generating 98 parsimony trees... 0.335 second
Computing log-likelihood of 98 initial trees ... 0.107 seconds
Current best score: -2931.461

Do NNI search on 20 best initial trees
Optimizing NNI: done in 0.0170387 secs using 93.82% CPU
Estimate model parameters (epsilon = 0.100)
BETTER TREE FOUND at iteration 1: -2910.094
Optimizing NNI: done in 0.0153421 secs using 93.08% CPU
Optimizing NNI: done in 0.0203632 secs using 94.82% CPU
Optimizing NNI: done in 0.0172079 secs using 88.08% CPU
Optimizing NNI: done in 0.0107264 secs using 90.76% CPU
Optimizing NNI: done in 0.0144053 secs using 85.76% CPU
Optimizing NNI: done in 0.02404 secs using 87.33% CPU
Optimizing NNI: done in 0.0171164 secs using 99.67% CPU
Optimizing NNI: done in 0.013959 secs using 99.66% CPU
Optimizing NNI: done in 0.0168658 secs using 93.78% CPU
Iteration 10 / LogL: -2928.661 / Time: 0h:3m:17s
Optimizing NNI: done in 0.021507 secs using 95.07% CPU
Optimizing NNI: done in 0.0110215 secs using 90.74% CPU
Optimizing NNI: done in 0.0168172 secs using 99.68% CPU
Optimizing NNI: done in 0.0151653 secs using 80.04% CPU
Optimizing NNI: done in 0.0209581 secs using 80.69% CPU
Optimizing NNI: done in 0.0201579 secs using 84.89% CPU
Optimizing NNI: done in 0.0193706 secs using 79.23% CPU
Optimizing NNI: done in 0.0257784 secs using 88.03% CPU
Optimizing NNI: done in 0.0232365 secs using 90.67% CPU
Optimizing NNI: done in 0.019991 secs using 94.72% CPU
Iteration 20 / LogL: -2922.847 / Time: 0h:3m:17s
Finish initializing candidate tree set (20)
Current best tree score: -2910.094 / CPU time: 0.844
Number of iterations: 20
--------------------------------------------------------------------
|               OPTIMIZING CANDIDATE TREE SET                      |
--------------------------------------------------------------------
Optimizing NNI: done in 0.030846 secs using 86.73% CPU
Optimizing NNI: done in 0.020514 secs using 89.94% CPU
Optimizing NNI: done in 0.0218444 secs using 86.08% CPU
Optimizing NNI: done in 0.0163526 secs using 87.48% CPU
Optimizing NNI: done in 0.0193161 secs using 83.1% CPU
Optimizing NNI: done in 0.0200052 secs using 84.58% CPU
Optimizing NNI: done in 0.0213291 secs using 94.74% CPU
Optimizing NNI: done in 0.0249585 secs using 91.7% CPU
Optimizing NNI: done in 0.0210935 secs using 76.12% CPU
Optimizing NNI: done in 0.0247508 secs using 91.74% CPU
Iteration 30 / LogL: -2910.095 / Time: 0h:3m:18s (0h:0m:2s left)
Optimizing NNI: done in 0.0202501 secs using 89.85% CPU
Optimizing NNI: done in 0.0200668 secs using 94.7% CPU
BETTER TREE FOUND at iteration 32: -2910.094
Optimizing NNI: done in 0.0227216 secs using 90.93% CPU
Optimizing NNI: done in 0.0195219 secs using 69.05% CPU
Optimizing NNI: done in 0.0163067 secs using 93.64% CPU
Optimizing NNI: done in 0.0178095 secs using 89.33% CPU
Optimizing NNI: done in 0.0258692 secs using 92.03% CPU
Optimizing NNI: done in 0.0190807 secs using 89.31% CPU
Optimizing NNI: done in 0.0210637 secs using 99.64% CPU
Optimizing NNI: done in 0.021665 secs using 95.14% CPU
Iteration 40 / LogL: -2910.101 / Time: 0h:3m:18s (0h:0m:3s left)
Optimizing NNI: done in 0.0173871 secs using 93.97% CPU
Optimizing NNI: done in 0.0341794 secs using 88.04% CPU
Optimizing NNI: done in 0.022737 secs using 90.93% CPU
Optimizing NNI: done in 0.0247599 secs using 95.04% CPU
Optimizing NNI: done in 0.0229585 secs using 82.34% CPU
Optimizing NNI: done in 0.0291566 secs using 81.99% CPU
Optimizing NNI: done in 0.0161164 secs using 80.8% CPU
Optimizing NNI: done in 0.0235229 secs using 71.82% CPU
Optimizing NNI: done in 0.0201301 secs using 83.89% CPU
Optimizing NNI: done in 0.0237918 secs using 78.81% CPU
Iteration 50 / LogL: -2910.230 / Time: 0h:3m:18s (0h:0m:2s left)
Optimizing NNI: done in 0.0225923 secs using 90.83% CPU
Optimizing NNI: done in 0.02657 secs using 92.19% CPU
Optimizing NNI: done in 0.0170115 secs using 82.16% CPU
Optimizing NNI: done in 0.0197756 secs using 94.8% CPU
Optimizing NNI: done in 0.0206835 secs using 94.9% CPU
Optimizing NNI: done in 0.0198828 secs using 74.74% CPU
Optimizing NNI: done in 0.02685 secs using 88.59% CPU
Optimizing NNI: done in 0.0186497 secs using 83.59% CPU
Optimizing NNI: done in 0.0122 secs using 91.57% CPU
Optimizing NNI: done in 0.0263475 secs using 88.44% CPU
Iteration 60 / LogL: -2910.095 / Time: 0h:3m:18s (0h:0m:2s left)
Optimizing NNI: done in 0.0255435 secs using 91.86% CPU
Optimizing NNI: done in 0.0200496 secs using 94.78% CPU
Optimizing NNI: done in 0.0194736 secs using 74.13% CPU
Optimizing NNI: done in 0.0281544 secs using 89.01% CPU
Optimizing NNI: done in 0.0176517 secs using 94.1% CPU
Optimizing NNI: done in 0.0257825 secs using 95.81% CPU
Optimizing NNI: done in 0.0207368 secs using 94.18% CPU
Optimizing NNI: done in 0.0262069 secs using 93.93% CPU
Optimizing NNI: done in 0.0210003 secs using 78.88% CPU
Optimizing NNI: done in 0.0219865 secs using 95.19% CPU
Iteration 70 / LogL: -2912.636 / Time: 0h:3m:19s (0h:0m:1s left)
Optimizing NNI: done in 0.0288282 secs using 92.79% CPU
Optimizing NNI: done in 0.0239251 secs using 91.23% CPU
Optimizing NNI: done in 0.0289582 secs using 92.81% CPU
Optimizing NNI: done in 0.0181756 secs using 88.79% CPU
Optimizing NNI: done in 0.0171487 secs using 99.7% CPU
Optimizing NNI: done in 0.0165767 secs using 99.72% CPU
Optimizing NNI: done in 0.0142423 secs using 92.76% CPU
Optimizing NNI: done in 0.0147731 secs using 86.1% CPU
Optimizing NNI: done in 0.0264185 secs using 77.11% CPU
UPDATE BEST LOG-LIKELIHOOD: -2910.094
Optimizing NNI: done in 0.0181386 secs using 93.94% CPU
Iteration 80 / LogL: -2947.549 / Time: 0h:3m:19s (0h:0m:1s left)
Optimizing NNI: done in 0.0180147 secs using 94.29% CPU
Optimizing NNI: done in 0.0251184 secs using 91.74% CPU
Optimizing NNI: done in 0.017985 secs using 94.13% CPU
Optimizing NNI: done in 0.0220644 secs using 81.68% CPU
Optimizing NNI: done in 0.0193834 secs using 84.25% CPU
Optimizing NNI: done in 0.0176219 secs using 99.72% CPU
Optimizing NNI: done in 0.0252 secs using 89.74% CPU
Optimizing NNI: done in 0.0230354 secs using 90.99% CPU
Optimizing NNI: done in 0.0233759 secs using 82.63% CPU
Optimizing NNI: done in 0.0172498 secs using 82.31% CPU
Iteration 90 / LogL: -2910.096 / Time: 0h:3m:19s (0h:0m:1s left)
Optimizing NNI: done in 0.0250895 secs using 82.58% CPU
Optimizing NNI: done in 0.0196779 secs using 88.86% CPU
Optimizing NNI: done in 0.0186868 secs using 94.4% CPU
Optimizing NNI: done in 0.0221819 secs using 81.72% CPU
Optimizing NNI: done in 0.0197303 secs using 89.64% CPU
Optimizing NNI: done in 0.0229721 secs using 89.53% CPU
Optimizing NNI: done in 0.0264544 secs using 92.19% CPU
Optimizing NNI: done in 0.0205019 secs using 85.08% CPU
Optimizing NNI: done in 0.0291631 secs using 92.82% CPU
Optimizing NNI: done in 0.0140804 secs using 97.12% CPU
Iteration 100 / LogL: -2915.053 / Time: 0h:3m:19s (0h:0m:0s left)
Optimizing NNI: done in 0.028269 secs using 85.48% CPU
Optimizing NNI: done in 0.023464 secs using 91.2% CPU
Optimizing NNI: done in 0.0228889 secs using 82.29% CPU
Optimizing NNI: done in 0.0187591 secs using 89.24% CPU
Optimizing NNI: done in 0.0255378 secs using 91.92% CPU
Optimizing NNI: done in 0.0324874 secs using 87.46% CPU
Optimizing NNI: done in 0.0190639 secs using 89.23% CPU
Optimizing NNI: done in 0.0156419 secs using 80.6% CPU
Optimizing NNI: done in 0.0277605 secs using 85.33% CPU
Optimizing NNI: done in 0.0209069 secs using 85.41% CPU
Iteration 110 / LogL: -2910.095 / Time: 0h:3m:20s (0h:0m:0s left)
Optimizing NNI: done in 0.0272103 secs using 86.75% CPU
Optimizing NNI: done in 0.0174485 secs using 82.44% CPU
Optimizing NNI: done in 0.01597 secs using 81% CPU
Optimizing NNI: done in 0.0253786 secs using 84.05% CPU
Optimizing NNI: done in 0.0189353 secs using 78.58% CPU
Optimizing NNI: done in 0.0245286 secs using 87.48% CPU
Optimizing NNI: done in 0.0231181 secs using 91.05% CPU
Optimizing NNI: done in 0.0185771 secs using 77.43% CPU
Optimizing NNI: done in 0.0229203 secs using 79.83% CPU
Optimizing NNI: done in 0.022372 secs using 76.91% CPU
Iteration 120 / LogL: -2910.094 / Time: 0h:3m:20s (0h:0m:0s left)
Optimizing NNI: done in 0.019681 secs using 84.48% CPU
Optimizing NNI: done in 0.0196094 secs using 79.29% CPU
Optimizing NNI: done in 0.0177228 secs using 99.7% CPU
UPDATE BEST LOG-LIKELIHOOD: -2910.094
Optimizing NNI: done in 0.0197131 secs using 99.63% CPU
Optimizing NNI: done in 0.0237261 secs using 91.3% CPU
Optimizing NNI: done in 0.0217909 secs using 81.41% CPU
Optimizing NNI: done in 0.0225343 secs using 81.75% CPU
Optimizing NNI: done in 0.022881 secs using 77.86% CPU
Optimizing NNI: done in 0.0180526 secs using 77.75% CPU
Optimizing NNI: done in 0.0137539 secs using 78.02% CPU
Iteration 130 / LogL: -2910.095 / Time: 0h:3m:20s (0h:0m:0s left)
Optimizing NNI: done in 0.0206049 secs using 85.12% CPU
Optimizing NNI: done in 0.0242426 secs using 91.52% CPU
Optimizing NNI: done in 0.0239003 secs using 99.65% CPU
TREE SEARCH COMPLETED AFTER 133 ITERATIONS / Time: 0h:3m:20s

--------------------------------------------------------------------
|                    FINALIZING TREE SEARCH                        |
--------------------------------------------------------------------
Performs final model parameters optimization
Estimate model parameters (epsilon = 0.010)
1. Initial log-likelihood: -2910.094
2. Current log-likelihood: -2909.890
3. Current log-likelihood: -2909.619
4. Current log-likelihood: -2909.434
5. Current log-likelihood: -2909.305
6. Current log-likelihood: -2909.240
Optimal log-likelihood: -2909.237
Rate parameters:  A-C: 1.00000  A-G: 3.96942  A-T: 1.00000  C-G: 1.00000  C-T: 3.96942  G-T: 1.00000
Base frequencies:  A: 0.215  C: 0.223  G: 0.260  T: 0.301
Site proportion and rates:  (0.573,0.120) (0.283,0.148) (0.145,6.146)
Parameters optimization took 6 rounds (0.039 sec)
BEST SCORE FOUND : -2909.237
Total tree length: 1.013

Total number of iterations: 133
CPU time used for tree search: 2.863 sec (0h:0m:2s)
Wall-clock time used for tree search: 3.385 sec (0h:0m:3s)
Total CPU time used: 349.734 sec (0h:5m:49s)
Total wall-clock time used: 200.563 sec (0h:3m:20s)

===> START BOOTSTRAP REPLICATE NUMBER 8

Creating bootstrap alignment (seed: 943107)...
Creating fast initial parsimony tree by random order stepwise addition...
0.002 seconds, parsimony score: 410 (based on 126 sites)

NOTE: 0 MB RAM (0 GB) is required!
Estimate model parameters (epsilon = 0.100)
1. Initial log-likelihood: -3122.981
2. Current log-likelihood: -2885.249
3. Current log-likelihood: -2853.057
4. Current log-likelihood: -2826.983
5. Current log-likelihood: -2799.963
6. Current log-likelihood: -2797.831
Optimal log-likelihood: -2797.756
Rate parameters:  A-C: 1.00000  A-G: 4.83691  A-T: 1.00000  C-G: 1.00000  C-T: 4.83691  G-T: 1.00000
Base frequencies:  A: 0.192  C: 0.244  G: 0.277  T: 0.287
Site proportion and rates:  (0.552,0.155) (0.318,0.189) (0.131,6.535)
Parameters optimization took 6 rounds (0.047 sec)
Wrote distance file to... 
Computing ML distances based on estimated model parameters...
Calculating distance matrix: done in 0.00499423 secs using 96.11% CPU
Computing ML distances took 0.005023 sec (of wall-clock time) 0.004831 sec (of CPU time)
Setting up auxiliary I and S matrices: done in 9.44979e-05 secs using 94.18% CPU
Constructing RapidNJ tree: done in 0.000243249 secs
Computing RapidNJ tree took 0.000548 sec (of wall-clock time) 0.000093 sec (of CPU time)
Log-likelihood of RapidNJ tree: -2810.363
--------------------------------------------------------------------
|             INITIALIZING CANDIDATE TREE SET                      |
--------------------------------------------------------------------
Generating 98 parsimony trees... 0.336 second
Computing log-likelihood of 98 initial trees ... 0.107 seconds
Current best score: -2797.756

Do NNI search on 20 best initial trees
Optimizing NNI: done in 0.014697 secs using 92.99% CPU
Estimate model parameters (epsilon = 0.100)
BETTER TREE FOUND at iteration 1: -2782.795
Optimizing NNI: done in 0.0186321 secs using 77.46% CPU
Optimizing NNI: done in 0.0179864 secs using 92.2% CPU
Optimizing NNI: done in 0.011686 secs using 74.2% CPU
Optimizing NNI: done in 0.0254268 secs using 96.4% CPU
Optimizing NNI: done in 0.0195355 secs using 93.81% CPU
Optimizing NNI: done in 0.012164 secs using 91.64% CPU
Optimizing NNI: done in 0.0276728 secs using 96.03% CPU
Optimizing NNI: done in 0.0185715 secs using 83.61% CPU
Optimizing NNI: done in 0.0220912 secs using 73.86% CPU
Iteration 10 / LogL: -2782.845 / Time: 0h:3m:21s
Optimizing NNI: done in 0.021867 secs using 81.51% CPU
Optimizing NNI: done in 0.0231619 secs using 91.05% CPU
Optimizing NNI: done in 0.0194664 secs using 89.53% CPU
Optimizing NNI: done in 0.0195264 secs using 79.23% CPU
Optimizing NNI: done in 0.0203004 secs using 94.86% CPU
Optimizing NNI: done in 0.0202184 secs using 85.07% CPU
Optimizing NNI: done in 0.0227346 secs using 86.61% CPU
Optimizing NNI: done in 0.0257722 secs using 88.13% CPU
Optimizing NNI: done in 0.0173934 secs using 82.63% CPU
Optimizing NNI: done in 0.021919 secs using 86.08% CPU
Iteration 20 / LogL: -2789.322 / Time: 0h:3m:21s
Finish initializing candidate tree set (17)
Current best tree score: -2782.795 / CPU time: 0.884
Number of iterations: 20
--------------------------------------------------------------------
|               OPTIMIZING CANDIDATE TREE SET                      |
--------------------------------------------------------------------
Optimizing NNI: done in 0.0202534 secs using 94.73% CPU
Optimizing NNI: done in 0.0312635 secs using 93.35% CPU
Optimizing NNI: done in 0.0226262 secs using 86.47% CPU
Optimizing NNI: done in 0.0308016 secs using 93.23% CPU
Optimizing NNI: done in 0.0222702 secs using 77.33% CPU
Optimizing NNI: done in 0.0251278 secs using 78.51% CPU
Optimizing NNI: done in 0.0186805 secs using 89% CPU
Optimizing NNI: done in 0.0188498 secs using 89.16% CPU
Optimizing NNI: done in 0.0224228 secs using 95.22% CPU
Optimizing NNI: done in 0.020939 secs using 93.45% CPU
Iteration 30 / LogL: -2782.844 / Time: 0h:3m:21s (0h:0m:2s left)
Optimizing NNI: done in 0.0225571 secs using 98.9% CPU
Optimizing NNI: done in 0.0216044 secs using 99.7% CPU
Optimizing NNI: done in 0.0223819 secs using 95.28% CPU
Optimizing NNI: done in 0.0357567 secs using 85.76% CPU
Optimizing NNI: done in 0.0177182 secs using 94.07% CPU
UPDATE BEST LOG-LIKELIHOOD: -2782.795
Optimizing NNI: done in 0.0260224 secs using 95.78% CPU
Optimizing NNI: done in 0.0179953 secs using 99.69% CPU
Optimizing NNI: done in 0.0220012 secs using 99.7% CPU
Optimizing NNI: done in 0.0198609 secs using 89.7% CPU
Optimizing NNI: done in 0.0197993 secs using 94.63% CPU
Iteration 40 / LogL: -2787.818 / Time: 0h:3m:22s (0h:0m:2s left)
Optimizing NNI: done in 0.021719 secs using 99.71% CPU
Optimizing NNI: done in 0.0184312 secs using 94.33% CPU
Optimizing NNI: done in 0.0243965 secs using 91.03% CPU
Optimizing NNI: done in 0.0196128 secs using 84.49% CPU
Optimizing NNI: done in 0.0211147 secs using 90.38% CPU
Optimizing NNI: done in 0.0199438 secs using 89.68% CPU
Optimizing NNI: done in 0.0135809 secs using 92.34% CPU
Optimizing NNI: done in 0.0213086 secs using 90.35% CPU
Optimizing NNI: done in 0.0195387 secs using 94.6% CPU
Optimizing NNI: done in 0.0251487 secs using 95.11% CPU
Iteration 50 / LogL: -2782.804 / Time: 0h:3m:22s (0h:0m:1s left)
Optimizing NNI: done in 0.0221664 secs using 92.74% CPU
Optimizing NNI: done in 0.0234027 secs using 86.93% CPU
Optimizing NNI: done in 0.0196037 secs using 83.56% CPU
Optimizing NNI: done in 0.017838 secs using 98.75% CPU
Optimizing NNI: done in 0.0215283 secs using 90.42% CPU
Optimizing NNI: done in 0.0229419 secs using 73.65% CPU
Optimizing NNI: done in 0.0229994 secs using 95.41% CPU
Optimizing NNI: done in 0.0274106 secs using 88.75% CPU
Estimate model parameters (epsilon = 0.100)
BETTER TREE FOUND at iteration 58: -2781.447
Optimizing NNI: done in 0.0260011 secs using 99.63% CPU
Optimizing NNI: done in 0.0233518 secs using 95.46% CPU
Iteration 60 / LogL: -2811.661 / Time: 0h:3m:22s (0h:0m:3s left)
Optimizing NNI: done in 0.0267362 secs using 84.77% CPU
Optimizing NNI: done in 0.0324796 secs using 90.57% CPU
Optimizing NNI: done in 0.016797 secs using 87.72% CPU
Optimizing NNI: done in 0.0241032 secs using 91.43% CPU
Optimizing NNI: done in 0.0216746 secs using 86.04% CPU
Optimizing NNI: done in 0.0230542 secs using 82.39% CPU
Optimizing NNI: done in 0.0167553 secs using 81.96% CPU
Optimizing NNI: done in 0.0217768 secs using 86.01% CPU
Optimizing NNI: done in 0.0178162 secs using 71.78% CPU
Optimizing NNI: done in 0.0261613 secs using 84.53% CPU
Iteration 70 / LogL: -2788.746 / Time: 0h:3m:22s (0h:0m:2s left)
Optimizing NNI: done in 0.0248757 secs using 79.02% CPU
UPDATE BEST LOG-LIKELIHOOD: -2781.444
Optimizing NNI: done in 0.0221096 secs using 80.82% CPU
Optimizing NNI: done in 0.0277729 secs using 88.36% CPU
Optimizing NNI: done in 0.0217419 secs using 76.8% CPU
Optimizing NNI: done in 0.03049 secs using 98.59% CPU
Optimizing NNI: done in 0.028426 secs using 85.66% CPU
Optimizing NNI: done in 0.0215168 secs using 95.07% CPU
Optimizing NNI: done in 0.0225736 secs using 95.32% CPU
Optimizing NNI: done in 0.0241485 secs using 91.44% CPU
Optimizing NNI: done in 0.0210846 secs using 85.56% CPU
UPDATE BEST LOG-LIKELIHOOD: -2781.443
Iteration 80 / LogL: -2781.443 / Time: 0h:3m:22s (0h:0m:2s left)
Optimizing NNI: done in 0.0195747 secs using 79.2% CPU
Optimizing NNI: done in 0.0243068 secs using 91.58% CPU
Optimizing NNI: done in 0.0187987 secs using 89.08% CPU
Optimizing NNI: done in 0.0172786 secs using 99.7% CPU
Optimizing NNI: done in 0.0240971 secs using 79.11% CPU
Optimizing NNI: done in 0.0152736 secs using 93.23% CPU
Optimizing NNI: done in 0.0220686 secs using 81.67% CPU
Optimizing NNI: done in 0.0243059 secs using 87.45% CPU
Optimizing NNI: done in 0.0207151 secs using 90% CPU
Optimizing NNI: done in 0.0218759 secs using 67.76% CPU
Iteration 90 / LogL: -2781.444 / Time: 0h:3m:23s (0h:0m:1s left)
Optimizing NNI: done in 0.0193359 secs using 94.49% CPU
Optimizing NNI: done in 0.0215266 secs using 99.65% CPU
Optimizing NNI: done in 0.0241396 secs using 83.31% CPU
Optimizing NNI: done in 0.0212239 secs using 89.64% CPU
Optimizing NNI: done in 0.0200546 secs using 93.83% CPU
Optimizing NNI: done in 0.0223782 secs using 77.41% CPU
Optimizing NNI: done in 0.027152 secs using 91.78% CPU
Optimizing NNI: done in 0.0199 secs using 97.89% CPU
Optimizing NNI: done in 0.0316462 secs using 83% CPU
Optimizing NNI: done in 0.0247078 secs using 83.52% CPU
Iteration 100 / LogL: -2782.283 / Time: 0h:3m:23s (0h:0m:1s left)
Optimizing NNI: done in 0.019847 secs using 84.7% CPU
Optimizing NNI: done in 0.0345069 secs using 91.01% CPU
Optimizing NNI: done in 0.0232392 secs using 99.69% CPU
Optimizing NNI: done in 0.0247292 secs using 91.74% CPU
Optimizing NNI: done in 0.0184304 secs using 94.4% CPU
Optimizing NNI: done in 0.0273405 secs using 85.14% CPU
Optimizing NNI: done in 0.0297708 secs using 93.02% CPU
Optimizing NNI: done in 0.0212917 secs using 95.05% CPU
Optimizing NNI: done in 0.0192689 secs using 79.04% CPU
Optimizing NNI: done in 0.0202554 secs using 84.93% CPU
Iteration 110 / LogL: -2781.444 / Time: 0h:3m:23s (0h:0m:1s left)
Optimizing NNI: done in 0.0215138 secs using 81.14% CPU
Optimizing NNI: done in 0.0281483 secs using 89.1% CPU
Optimizing NNI: done in 0.029352 secs using 86.09% CPU
Optimizing NNI: done in 0.0240969 secs using 79% CPU
Optimizing NNI: done in 0.0156835 secs using 86.05% CPU
Optimizing NNI: done in 0.0208085 secs using 83.56% CPU
Optimizing NNI: done in 0.0181226 secs using 83.13% CPU
Optimizing NNI: done in 0.0211696 secs using 94.95% CPU
Optimizing NNI: done in 0.0249698 secs using 78.46% CPU
UPDATE BEST LOG-LIKELIHOOD: -2781.443
Optimizing NNI: done in 0.0249903 secs using 94.95% CPU
Iteration 120 / LogL: -2811.605 / Time: 0h:3m:23s (0h:0m:1s left)
Optimizing NNI: done in 0.0250703 secs using 83.86% CPU
Optimizing NNI: done in 0.0216988 secs using 95.03% CPU
Optimizing NNI: done in 0.0231377 secs using 85.48% CPU
Optimizing NNI: done in 0.0245687 secs using 79.38% CPU
Optimizing NNI: done in 0.0287028 secs using 89.32% CPU
Optimizing NNI: done in 0.0218238 secs using 81.37% CPU
Optimizing NNI: done in 0.0224303 secs using 77.47% CPU
Optimizing NNI: done in 0.0186793 secs using 89.1% CPU
Optimizing NNI: done in 0.0182245 secs using 83.34% CPU
Optimizing NNI: done in 0.0215447 secs using 77.24% CPU
Iteration 130 / LogL: -2781.443 / Time: 0h:3m:24s (0h:0m:0s left)
Optimizing NNI: done in 0.019057 secs using 94.3% CPU
UPDATE BEST LOG-LIKELIHOOD: -2781.443
Optimizing NNI: done in 0.0250047 secs using 92.32% CPU
Optimizing NNI: done in 0.0221578 secs using 86.1% CPU
Optimizing NNI: done in 0.0205661 secs using 80.95% CPU
Optimizing NNI: done in 0.0213884 secs using 85.62% CPU
Optimizing NNI: done in 0.0217256 secs using 94.6% CPU
Optimizing NNI: done in 0.0210273 secs using 89.22% CPU
Optimizing NNI: done in 0.0246794 secs using 83.53% CPU
Optimizing NNI: done in 0.0238204 secs using 94.7% CPU
Optimizing NNI: done in 0.018616 secs using 89.03% CPU
Iteration 140 / LogL: -2781.443 / Time: 0h:3m:24s (0h:0m:0s left)
Optimizing NNI: done in 0.0262939 secs using 83.78% CPU
Optimizing NNI: done in 0.0221596 secs using 93.78% CPU
Optimizing NNI: done in 0.0278424 secs using 96.19% CPU
Optimizing NNI: done in 0.0252883 secs using 87.88% CPU
Optimizing NNI: done in 0.022717 secs using 82.19% CPU
Optimizing NNI: done in 0.0220983 secs using 86.21% CPU
Optimizing NNI: done in 0.0342402 secs using 88.08% CPU
Optimizing NNI: done in 0.0219272 secs using 90.5% CPU
Optimizing NNI: done in 0.0194518 secs using 94.61% CPU
Optimizing NNI: done in 0.0258046 secs using 76.54% CPU
Iteration 150 / LogL: -2781.444 / Time: 0h:3m:24s (0h:0m:0s left)
Optimizing NNI: done in 0.0223083 secs using 86.23% CPU
Optimizing NNI: done in 0.0176413 secs using 77.14% CPU
Optimizing NNI: done in 0.0198604 secs using 79.7% CPU
Optimizing NNI: done in 0.0357528 secs using 91.29% CPU
Optimizing NNI: done in 0.0232172 secs using 78.24% CPU
Optimizing NNI: done in 0.0272687 secs using 88.76% CPU
Optimizing NNI: done in 0.0206262 secs using 90.08% CPU
Optimizing NNI: done in 0.0195037 secs using 89.41% CPU
Optimizing NNI: done in 0.0182885 secs using 99.71% CPU
TREE SEARCH COMPLETED AFTER 159 ITERATIONS / Time: 0h:3m:24s

--------------------------------------------------------------------
|                    FINALIZING TREE SEARCH                        |
--------------------------------------------------------------------
Performs final model parameters optimization
Estimate model parameters (epsilon = 0.010)
1. Initial log-likelihood: -2781.443
2. Current log-likelihood: -2781.394
3. Current log-likelihood: -2781.326
4. Current log-likelihood: -2781.279
5. Current log-likelihood: -2781.246
6. Current log-likelihood: -2781.224
7. Current log-likelihood: -2781.209
8. Current log-likelihood: -2781.199
Optimal log-likelihood: -2781.189
Rate parameters:  A-C: 1.00000  A-G: 5.31546  A-T: 1.00000  C-G: 1.00000  C-T: 5.31546  G-T: 1.00000
Base frequencies:  A: 0.192  C: 0.244  G: 0.277  T: 0.287
Site proportion and rates:  (0.577,0.111) (0.291,0.135) (0.133,6.751)
Parameters optimization took 8 rounds (0.049 sec)
BEST SCORE FOUND : -2781.189
Total tree length: 0.961

Total number of iterations: 159
CPU time used for tree search: 3.598 sec (0h:0m:3s)
Wall-clock time used for tree search: 4.185 sec (0h:0m:4s)
Total CPU time used: 353.460 sec (0h:5m:53s)
Total wall-clock time used: 204.892 sec (0h:3m:24s)

===> START BOOTSTRAP REPLICATE NUMBER 9

Creating bootstrap alignment (seed: 943108)...
Creating fast initial parsimony tree by random order stepwise addition...
0.003 seconds, parsimony score: 355 (based on 129 sites)

NOTE: 0 MB RAM (0 GB) is required!
Estimate model parameters (epsilon = 0.100)
1. Initial log-likelihood: -2867.135
2. Current log-likelihood: -2677.574
3. Current log-likelihood: -2643.852
4. Current log-likelihood: -2642.486
5. Current log-likelihood: -2641.993
6. Current log-likelihood: -2641.735
7. Current log-likelihood: -2641.623
Optimal log-likelihood: -2641.517
Rate parameters:  A-C: 1.00000  A-G: 3.59359  A-T: 1.00000  C-G: 1.00000  C-T: 3.59359  G-T: 1.00000
Base frequencies:  A: 0.223  C: 0.216  G: 0.313  T: 0.248
Site proportion and rates:  (0.542,0.175) (0.346,0.254) (0.112,7.291)
Parameters optimization took 7 rounds (0.053 sec)
Wrote distance file to... 
Computing ML distances based on estimated model parameters...
Calculating distance matrix: done in 0.00521373 secs using 99.18% CPU
Computing ML distances took 0.005243 sec (of wall-clock time) 0.005203 sec (of CPU time)
Setting up auxiliary I and S matrices: done in 9.1703e-05 secs using 99.23% CPU
Constructing RapidNJ tree: done in 0.000237238 secs using 99.9% CPU
Computing RapidNJ tree took 0.000368 sec (of wall-clock time) 0.000367 sec (of CPU time)
Log-likelihood of RapidNJ tree: -2661.385
--------------------------------------------------------------------
|             INITIALIZING CANDIDATE TREE SET                      |
--------------------------------------------------------------------
Generating 98 parsimony trees... 0.336 second
Computing log-likelihood of 98 initial trees ... 0.107 seconds
Current best score: -2630.562

Do NNI search on 20 best initial trees
Optimizing NNI: done in 0.0157775 secs using 84.51% CPU
Estimate model parameters (epsilon = 0.100)
BETTER TREE FOUND at iteration 1: -2625.856
Optimizing NNI: done in 0.0210428 secs using 90.06% CPU
Optimizing NNI: done in 0.0204473 secs using 88.29% CPU
Optimizing NNI: done in 0.0178387 secs using 77.46% CPU
Estimate model parameters (epsilon = 0.100)
BETTER TREE FOUND at iteration 4: -2623.226
Optimizing NNI: done in 0.0252378 secs using 91.71% CPU
Optimizing NNI: done in 0.0139918 secs using 92.58% CPU
BETTER TREE FOUND at iteration 6: -2623.224
Optimizing NNI: done in 0.0266152 secs using 92.21% CPU
Optimizing NNI: done in 0.0276424 secs using 96.1% CPU
Optimizing NNI: done in 0.0191007 secs using 89.34% CPU
Optimizing NNI: done in 0.0201401 secs using 89.76% CPU
Iteration 10 / LogL: -2623.543 / Time: 0h:3m:25s
Optimizing NNI: done in 0.0178791 secs using 88.56% CPU
Optimizing NNI: done in 0.0187251 secs using 89.18% CPU
Optimizing NNI: done in 0.0246198 secs using 91.61% CPU
Optimizing NNI: done in 0.0194356 secs using 84.38% CPU
Optimizing NNI: done in 0.0247521 secs using 99.68% CPU
BETTER TREE FOUND at iteration 15: -2623.223
Optimizing NNI: done in 0.030097 secs using 89.75% CPU
Optimizing NNI: done in 0.0175659 secs using 88.36% CPU
Optimizing NNI: done in 0.0227718 secs using 95.28% CPU
Optimizing NNI: done in 0.0201215 secs using 89.85% CPU
Optimizing NNI: done in 0.0168831 secs using 87.92% CPU
Iteration 20 / LogL: -2625.859 / Time: 0h:3m:25s
Finish initializing candidate tree set (20)
Current best tree score: -2623.223 / CPU time: 0.886
Number of iterations: 20
--------------------------------------------------------------------
|               OPTIMIZING CANDIDATE TREE SET                      |
--------------------------------------------------------------------
Optimizing NNI: done in 0.0234581 secs using 91.12% CPU
Optimizing NNI: done in 0.0237923 secs using 94.86% CPU
Optimizing NNI: done in 0.0280979 secs using 81.32% CPU
Optimizing NNI: done in 0.0229978 secs using 86.77% CPU
Optimizing NNI: done in 0.0295734 secs using 84.95% CPU
Optimizing NNI: done in 0.0254318 secs using 91.1% CPU
Optimizing NNI: done in 0.0228261 secs using 95.35% CPU
Optimizing NNI: done in 0.0218149 secs using 95.17% CPU
Estimate model parameters (epsilon = 0.100)
BETTER TREE FOUND at iteration 28: -2621.925
Optimizing NNI: done in 0.0270783 secs using 92.27% CPU
Optimizing NNI: done in 0.0237529 secs using 95.49% CPU
Iteration 30 / LogL: -2623.248 / Time: 0h:3m:26s (0h:0m:4s left)
Optimizing NNI: done in 0.0253545 secs using 87.94% CPU
Optimizing NNI: done in 0.0223481 secs using 81.95% CPU
Optimizing NNI: done in 0.0182625 secs using 88.79% CPU
BETTER TREE FOUND at iteration 33: -2621.924
Optimizing NNI: done in 0.0275776 secs using 81.66% CPU
Estimate model parameters (epsilon = 0.100)
BETTER TREE FOUND at iteration 34: -2621.643
Optimizing NNI: done in 0.0233996 secs using 91.1% CPU
Estimate model parameters (epsilon = 0.100)
BETTER TREE FOUND at iteration 35: -2621.615
Optimizing NNI: done in 0.0284372 secs using 96.13% CPU
Optimizing NNI: done in 0.018054 secs using 94.22% CPU
Optimizing NNI: done in 0.0304673 secs using 89.88% CPU
Optimizing NNI: done in 0.0251797 secs using 87.85% CPU
Optimizing NNI: done in 0.0242049 secs using 95.58% CPU
Iteration 40 / LogL: -2621.617 / Time: 0h:3m:26s (0h:0m:3s left)
Optimizing NNI: done in 0.024134 secs using 83.24% CPU
Optimizing NNI: done in 0.0252239 secs using 99.67% CPU
Optimizing NNI: done in 0.0362685 secs using 91.52% CPU
Optimizing NNI: done in 0.0240326 secs using 95.37% CPU
Optimizing NNI: done in 0.024879 secs using 83.73% CPU
Optimizing NNI: done in 0.0220856 secs using 90.63% CPU
Optimizing NNI: done in 0.0222998 secs using 81.9% CPU
Optimizing NNI: done in 0.0243786 secs using 87.41% CPU
Optimizing NNI: done in 0.0274538 secs using 99.67% CPU
Optimizing NNI: done in 0.0209487 secs using 90.25% CPU
Iteration 50 / LogL: -2621.616 / Time: 0h:3m:26s (0h:0m:3s left)
Optimizing NNI: done in 0.0350015 secs using 91.16% CPU
Optimizing NNI: done in 0.0227008 secs using 82.49% CPU
Optimizing NNI: done in 0.0315242 secs using 93.25% CPU
Optimizing NNI: done in 0.0259815 secs using 72.89% CPU
Optimizing NNI: done in 0.023444 secs using 86.82% CPU
Optimizing NNI: done in 0.0169514 secs using 88.02% CPU
Optimizing NNI: done in 0.0230069 secs using 95.36% CPU
Optimizing NNI: done in 0.0247016 secs using 95.62% CPU
Optimizing NNI: done in 0.0213802 secs using 81.16% CPU
Optimizing NNI: done in 0.01944 secs using 89.34% CPU
Iteration 60 / LogL: -2624.304 / Time: 0h:3m:26s (0h:0m:2s left)
Optimizing NNI: done in 0.0232443 secs using 95.36% CPU
Optimizing NNI: done in 0.0337502 secs using 84.96% CPU
Optimizing NNI: done in 0.0198592 secs using 78.91% CPU
Optimizing NNI: done in 0.0266003 secs using 95.9% CPU
Optimizing NNI: done in 0.0200518 secs using 99.66% CPU
Optimizing NNI: done in 0.0151655 secs using 78.96% CPU
Optimizing NNI: done in 0.0293072 secs using 91.78% CPU
Optimizing NNI: done in 0.0270739 secs using 96.04% CPU
Optimizing NNI: done in 0.0297132 secs using 89.67% CPU
Optimizing NNI: done in 0.0260148 secs using 95.38% CPU
Iteration 70 / LogL: -2621.618 / Time: 0h:3m:27s (0h:0m:2s left)
Optimizing NNI: done in 0.0263488 secs using 80.73% CPU
Optimizing NNI: done in 0.0303656 secs using 89.86% CPU
Optimizing NNI: done in 0.0331314 secs using 76.34% CPU
Optimizing NNI: done in 0.0244397 secs using 95.48% CPU
Optimizing NNI: done in 0.0238445 secs using 95.51% CPU
Optimizing NNI: done in 0.0254509 secs using 91.97% CPU
Optimizing NNI: done in 0.0242938 secs using 79.19% CPU
Optimizing NNI: done in 0.0255432 secs using 95.79% CPU
Optimizing NNI: done in 0.027917 secs using 96.1% CPU
Optimizing NNI: done in 0.026782 secs using 73.7% CPU
Iteration 80 / LogL: -2621.615 / Time: 0h:3m:27s (0h:0m:1s left)
Optimizing NNI: done in 0.0234249 secs using 86.9% CPU
Optimizing NNI: done in 0.0282884 secs using 77.98% CPU
Optimizing NNI: done in 0.0232411 secs using 91.07% CPU
Optimizing NNI: done in 0.0206573 secs using 85.25% CPU
Optimizing NNI: done in 0.0169287 secs using 93.82% CPU
Optimizing NNI: done in 0.0220572 secs using 94.41% CPU
Optimizing NNI: done in 0.0290855 secs using 81.91% CPU
Optimizing NNI: done in 0.0250341 secs using 87.78% CPU
Optimizing NNI: done in 0.0323429 secs using 90.44% CPU
Optimizing NNI: done in 0.0297025 secs using 89.7% CPU
Iteration 90 / LogL: -2621.617 / Time: 0h:3m:27s (0h:0m:1s left)
Optimizing NNI: done in 0.0233403 secs using 91.15% CPU
Optimizing NNI: done in 0.0327917 secs using 84.54% CPU
Optimizing NNI: done in 0.0224541 secs using 86.34% CPU
Optimizing NNI: done in 0.0291271 secs using 96.21% CPU
Optimizing NNI: done in 0.0251593 secs using 87.9% CPU
Optimizing NNI: done in 0.025207 secs using 79.87% CPU
Optimizing NNI: done in 0.0268528 secs using 84.84% CPU
Optimizing NNI: done in 0.0261756 secs using 92.12% CPU
Optimizing NNI: done in 0.0230683 secs using 86.76% CPU
Optimizing NNI: done in 0.0223115 secs using 95.24% CPU
Iteration 100 / LogL: -2624.302 / Time: 0h:3m:27s (0h:0m:1s left)
Optimizing NNI: done in 0.0282502 secs using 92.59% CPU
Optimizing NNI: done in 0.0280973 secs using 92.61% CPU
Optimizing NNI: done in 0.0232691 secs using 86.86% CPU
Optimizing NNI: done in 0.0219475 secs using 81.53% CPU
Optimizing NNI: done in 0.0271317 secs using 92.38% CPU
Optimizing NNI: done in 0.026951 secs using 78.24% CPU
Optimizing NNI: done in 0.0196208 secs using 87.54% CPU
Optimizing NNI: done in 0.0263131 secs using 92.1% CPU
Optimizing NNI: done in 0.0282581 secs using 85.6% CPU
Optimizing NNI: done in 0.0249905 secs using 87.77% CPU
UPDATE BEST LOG-LIKELIHOOD: -2621.614
Iteration 110 / LogL: -2621.614 / Time: 0h:3m:28s (0h:0m:0s left)
Optimizing NNI: done in 0.0286337 secs using 89.28% CPU
Optimizing NNI: done in 0.0252206 secs using 83.9% CPU
Optimizing NNI: done in 0.0206899 secs using 90.03% CPU
Optimizing NNI: done in 0.0251902 secs using 80.01% CPU
Optimizing NNI: done in 0.0250262 secs using 99.62% CPU
Optimizing NNI: done in 0.028693 secs using 96.24% CPU
Optimizing NNI: done in 0.0242451 secs using 91.56% CPU
Optimizing NNI: done in 0.0306971 secs using 89.87% CPU
Optimizing NNI: done in 0.0282434 secs using 92.67% CPU
Optimizing NNI: done in 0.0240003 secs using 99.7% CPU
Iteration 120 / LogL: -2621.617 / Time: 0h:3m:28s (0h:0m:0s left)
Optimizing NNI: done in 0.0190299 secs using 84.02% CPU
Optimizing NNI: done in 0.0269062 secs using 99.7% CPU
Optimizing NNI: done in 0.0290184 secs using 82% CPU
Optimizing NNI: done in 0.0320535 secs using 81.09% CPU
Optimizing NNI: done in 0.0268519 secs using 77.81% CPU
Optimizing NNI: done in 0.0274311 secs using 87.47% CPU
Optimizing NNI: done in 0.0238396 secs using 74.71% CPU
Optimizing NNI: done in 0.0249315 secs using 87.63% CPU
Optimizing NNI: done in 0.0239027 secs using 91.35% CPU
Optimizing NNI: done in 0.029748 secs using 79.6% CPU
Iteration 130 / LogL: -2621.616 / Time: 0h:3m:28s (0h:0m:0s left)
Optimizing NNI: done in 0.0283292 secs using 78.58% CPU
Optimizing NNI: done in 0.0245584 secs using 75.44% CPU
UPDATE BEST LOG-LIKELIHOOD: -2621.614
Optimizing NNI: done in 0.0241233 secs using 83.11% CPU
Optimizing NNI: done in 0.0233364 secs using 86.83% CPU
Optimizing NNI: done in 0.0278964 secs using 92.59% CPU
Optimizing NNI: done in 0.0291758 secs using 89.43% CPU
TREE SEARCH COMPLETED AFTER 136 ITERATIONS / Time: 0h:3m:28s

--------------------------------------------------------------------
|                    FINALIZING TREE SEARCH                        |
--------------------------------------------------------------------
Performs final model parameters optimization
Estimate model parameters (epsilon = 0.010)
1. Initial log-likelihood: -2621.614
Optimal log-likelihood: -2621.608
Rate parameters:  A-C: 1.00000  A-G: 3.78859  A-T: 1.00000  C-G: 1.00000  C-T: 3.78859  G-T: 1.00000
Base frequencies:  A: 0.223  C: 0.216  G: 0.313  T: 0.248
Site proportion and rates:  (0.542,0.160) (0.338,0.235) (0.119,6.981)
Parameters optimization took 1 rounds (0.007 sec)
BEST SCORE FOUND : -2621.608
Total tree length: 0.742

Total number of iterations: 136
CPU time used for tree search: 3.398 sec (0h:0m:3s)
Wall-clock time used for tree search: 3.943 sec (0h:0m:3s)
Total CPU time used: 356.948 sec (0h:5m:56s)
Total wall-clock time used: 208.927 sec (0h:3m:28s)

===> START BOOTSTRAP REPLICATE NUMBER 10

Creating bootstrap alignment (seed: 943109)...
Creating fast initial parsimony tree by random order stepwise addition...
0.003 seconds, parsimony score: 395 (based on 127 sites)

NOTE: 0 MB RAM (0 GB) is required!
Estimate model parameters (epsilon = 0.100)
1. Initial log-likelihood: -3059.037
2. Current log-likelihood: -2825.556
3. Current log-likelihood: -2791.429
4. Current log-likelihood: -2790.359
5. Current log-likelihood: -2790.045
6. Current log-likelihood: -2789.908
7. Current log-likelihood: -2789.771
8. Current log-likelihood: -2789.604
9. Current log-likelihood: -2789.369
10. Current log-likelihood: -2789.019
11. Current log-likelihood: -2788.501
12. Current log-likelihood: -2787.769
13. Current log-likelihood: -2786.651
14. Current log-likelihood: -2785.114
15. Current log-likelihood: -2782.972
16. Current log-likelihood: -2780.319
17. Current log-likelihood: -2776.737
18. Current log-likelihood: -2771.277
19. Current log-likelihood: -2762.937
20. Current log-likelihood: -2754.170
21. Current log-likelihood: -2750.678
22. Current log-likelihood: -2749.039
23. Current log-likelihood: -2747.980
24. Current log-likelihood: -2747.205
25. Current log-likelihood: -2746.611
26. Current log-likelihood: -2744.934
27. Current log-likelihood: -2744.687
28. Current log-likelihood: -2744.419
Optimal log-likelihood: -2744.274
Rate parameters:  A-C: 1.00000  A-G: 4.41115  A-T: 1.00000  C-G: 1.00000  C-T: 4.41115  G-T: 1.00000
Base frequencies:  A: 0.237  C: 0.242  G: 0.268  T: 0.253
Site proportion and rates:  (0.828,0.092) (0.143,3.040) (0.028,17.214)
Parameters optimization took 28 rounds (0.200 sec)
Wrote distance file to... 
Computing ML distances based on estimated model parameters...
Calculating distance matrix: done in 0.00569605 secs using 99.19% CPU
Computing ML distances took 0.005726 sec (of wall-clock time) 0.005682 sec (of CPU time)
Setting up auxiliary I and S matrices: done in 9.43581e-05 secs using 99.62% CPU
Constructing RapidNJ tree: done in 0.000240463 secs using 99.39% CPU
Computing RapidNJ tree took 0.000379 sec (of wall-clock time) 0.000378 sec (of CPU time)
Log-likelihood of RapidNJ tree: -2737.906
--------------------------------------------------------------------
|             INITIALIZING CANDIDATE TREE SET                      |
--------------------------------------------------------------------
Generating 98 parsimony trees... 0.335 second
Computing log-likelihood of 98 initial trees ... 0.108 seconds
Current best score: -2719.551

Do NNI search on 20 best initial trees
Optimizing NNI: done in 0.0204409 secs using 80.32% CPU
Estimate model parameters (epsilon = 0.100)
BETTER TREE FOUND at iteration 1: -2707.388
Optimizing NNI: done in 0.0171592 secs using 93.75% CPU
Optimizing NNI: done in 0.024526 secs using 95.06% CPU
Optimizing NNI: done in 0.0240021 secs using 94.79% CPU
Estimate model parameters (epsilon = 0.100)
BETTER TREE FOUND at iteration 4: -2706.843
Optimizing NNI: done in 0.0186083 secs using 94.29% CPU
Optimizing NNI: done in 0.0192498 secs using 84.16% CPU
Optimizing NNI: done in 0.0257449 secs using 88.08% CPU
Optimizing NNI: done in 0.0257979 secs using 88.26% CPU
Optimizing NNI: done in 0.0181426 secs using 94.12% CPU
Optimizing NNI: done in 0.0243435 secs using 91.56% CPU
Iteration 10 / LogL: -2709.617 / Time: 0h:3m:29s
Optimizing NNI: done in 0.0215487 secs using 76.59% CPU
Optimizing NNI: done in 0.0363387 secs using 88.8% CPU
Optimizing NNI: done in 0.0285404 secs using 82.16% CPU
Estimate model parameters (epsilon = 0.100)
BETTER TREE FOUND at iteration 13: -2706.344
Optimizing NNI: done in 0.0169819 secs using 87.98% CPU
BETTER TREE FOUND at iteration 14: -2706.338
Optimizing NNI: done in 0.0217139 secs using 85.98% CPU
Optimizing NNI: done in 0.0265959 secs using 88.4% CPU
Optimizing NNI: done in 0.0226868 secs using 96.96% CPU
Optimizing NNI: done in 0.0204141 secs using 94.88% CPU
Optimizing NNI: done in 0.020335 secs using 85% CPU
Optimizing NNI: done in 0.0164468 secs using 93.79% CPU
Iteration 20 / LogL: -2712.768 / Time: 0h:3m:30s
Finish initializing candidate tree set (20)
Current best tree score: -2706.338 / CPU time: 0.939
Number of iterations: 20
--------------------------------------------------------------------
|               OPTIMIZING CANDIDATE TREE SET                      |
--------------------------------------------------------------------
Optimizing NNI: done in 0.0296932 secs using 92.4% CPU
Estimate model parameters (epsilon = 0.100)
BETTER TREE FOUND at iteration 21: -2706.114
Optimizing NNI: done in 0.0207088 secs using 80.35% CPU
Optimizing NNI: done in 0.0236933 secs using 95.49% CPU
BETTER TREE FOUND at iteration 23: -2706.113
Optimizing NNI: done in 0.0264848 secs using 84.71% CPU
Optimizing NNI: done in 0.0262044 secs using 95.86% CPU
Optimizing NNI: done in 0.0218049 secs using 95.15% CPU
Optimizing NNI: done in 0.0203739 secs using 89.87% CPU
Optimizing NNI: done in 0.0367072 secs using 96.99% CPU
Optimizing NNI: done in 0.0240425 secs using 79.06% CPU
Optimizing NNI: done in 0.024116 secs using 95.49% CPU
Iteration 30 / LogL: -2707.798 / Time: 0h:3m:30s (0h:0m:4s left)
Optimizing NNI: done in 0.0223789 secs using 95.25% CPU
Optimizing NNI: done in 0.0265447 secs using 73.4% CPU
Optimizing NNI: done in 0.0358293 secs using 83.05% CPU
Optimizing NNI: done in 0.0236864 secs using 91.28% CPU
Optimizing NNI: done in 0.0225839 secs using 90.9% CPU
Optimizing NNI: done in 0.0262354 secs using 88.32% CPU
Optimizing NNI: done in 0.0181701 secs using 94.21% CPU
Optimizing NNI: done in 0.030445 secs using 93.13% CPU
Optimizing NNI: done in 0.0265914 secs using 92.26% CPU
Optimizing NNI: done in 0.0246056 secs using 79.5% CPU
Iteration 40 / LogL: -2706.115 / Time: 0h:3m:30s (0h:0m:3s left)
Optimizing NNI: done in 0.0319962 secs using 91.75% CPU
Optimizing NNI: done in 0.0303624 secs using 96.52% CPU
Optimizing NNI: done in 0.02398 secs using 99.71% CPU
Optimizing NNI: done in 0.0315982 secs using 83.97% CPU
Optimizing NNI: done in 0.0283218 secs using 85.63% CPU
Optimizing NNI: done in 0.025079 secs using 87.88% CPU
Optimizing NNI: done in 0.0275272 secs using 85.22% CPU
Optimizing NNI: done in 0.018553 secs using 79.68% CPU
Optimizing NNI: done in 0.0240586 secs using 74.83% CPU
Optimizing NNI: done in 0.0268487 secs using 92.18% CPU
Iteration 50 / LogL: -2706.147 / Time: 0h:3m:30s (0h:0m:2s left)
Optimizing NNI: done in 0.0271376 secs using 81.35% CPU
Optimizing NNI: done in 0.0290844 secs using 86.04% CPU
Optimizing NNI: done in 0.0278265 secs using 85.44% CPU
Optimizing NNI: done in 0.0263101 secs using 88.3% CPU
Optimizing NNI: done in 0.0246423 secs using 99.71% CPU
Optimizing NNI: done in 0.0286376 secs using 82.32% CPU
Optimizing NNI: done in 0.0297863 secs using 93.02% CPU
Optimizing NNI: done in 0.0243957 secs using 91.51% CPU
Optimizing NNI: done in 0.0275511 secs using 88.84% CPU
Optimizing NNI: done in 0.0218508 secs using 89.03% CPU
Iteration 60 / LogL: -2706.115 / Time: 0h:3m:31s (0h:0m:2s left)
Optimizing NNI: done in 0.0219028 secs using 89.75% CPU
Optimizing NNI: done in 0.0233306 secs using 99.71% CPU
Optimizing NNI: done in 0.0247054 secs using 83.71% CPU
Optimizing NNI: done in 0.0258698 secs using 84.31% CPU
Optimizing NNI: done in 0.0239181 secs using 78.95% CPU
Optimizing NNI: done in 0.0226541 secs using 82.07% CPU
Optimizing NNI: done in 0.0324664 secs using 87.48% CPU
Optimizing NNI: done in 0.0374751 secs using 91.69% CPU
Optimizing NNI: done in 0.0264588 secs using 84.65% CPU
Optimizing NNI: done in 0.0195868 secs using 84.38% CPU
Iteration 70 / LogL: -2706.144 / Time: 0h:3m:31s (0h:0m:1s left)
Optimizing NNI: done in 0.0232004 secs using 99.69% CPU
Optimizing NNI: done in 0.0230964 secs using 82.46% CPU
Optimizing NNI: done in 0.0227119 secs using 78.07% CPU
Optimizing NNI: done in 0.0321669 secs using 96.58% CPU
Optimizing NNI: done in 0.0246957 secs using 99.65% CPU
Optimizing NNI: done in 0.0142559 secs using 85.73% CPU
Optimizing NNI: done in 0.0183876 secs using 99.69% CPU
Optimizing NNI: done in 0.0348672 secs using 94.03% CPU
Optimizing NNI: done in 0.0299085 secs using 92.96% CPU
Optimizing NNI: done in 0.0161937 secs using 81.28% CPU
Iteration 80 / LogL: -2708.200 / Time: 0h:3m:31s (0h:0m:1s left)
Optimizing NNI: done in 0.0240757 secs using 82.45% CPU
Optimizing NNI: done in 0.0268174 secs using 92.36% CPU
Optimizing NNI: done in 0.0331085 secs using 90.13% CPU
Optimizing NNI: done in 0.0225881 secs using 76.09% CPU
Optimizing NNI: done in 0.0343419 secs using 85.29% CPU
Optimizing NNI: done in 0.0231184 secs using 91.04% CPU
Optimizing NNI: done in 0.0264595 secs using 95.95% CPU
Optimizing NNI: done in 0.0240799 secs using 99.7% CPU
Optimizing NNI: done in 0.029303 secs using 82.7% CPU
Optimizing NNI: done in 0.0213328 secs using 85.7% CPU
Iteration 90 / LogL: -2707.816 / Time: 0h:3m:31s (0h:0m:1s left)
Optimizing NNI: done in 0.0244577 secs using 91.58% CPU
Optimizing NNI: done in 0.0244494 secs using 71.13% CPU
Optimizing NNI: done in 0.0384495 secs using 86.72% CPU
Optimizing NNI: done in 0.0276482 secs using 96.11% CPU
Optimizing NNI: done in 0.0270774 secs using 88.71% CPU
Optimizing NNI: done in 0.0271299 secs using 88.68% CPU
Optimizing NNI: done in 0.0240502 secs using 85.76% CPU
Optimizing NNI: done in 0.0219593 secs using 81.54% CPU
Optimizing NNI: done in 0.0278237 secs using 88.98% CPU
Optimizing NNI: done in 0.0334449 secs using 89.78% CPU
Iteration 100 / LogL: -2706.114 / Time: 0h:3m:32s (0h:0m:0s left)
Optimizing NNI: done in 0.0187219 secs using 99.7% CPU
Optimizing NNI: done in 0.0225287 secs using 86.45% CPU
Optimizing NNI: done in 0.0298836 secs using 94.67% CPU
Optimizing NNI: done in 0.027071 secs using 95.95% CPU
Optimizing NNI: done in 0.0231282 secs using 91.08% CPU
Optimizing NNI: done in 0.0239316 secs using 87.27% CPU
Optimizing NNI: done in 0.0322078 secs using 90.39% CPU
Optimizing NNI: done in 0.0209069 secs using 90.16% CPU
Optimizing NNI: done in 0.01623 secs using 93.6% CPU
Optimizing NNI: done in 0.0264963 secs using 77.12% CPU
Iteration 110 / LogL: -2706.724 / Time: 0h:3m:32s (0h:0m:0s left)
Optimizing NNI: done in 0.026633 secs using 84.74% CPU
Optimizing NNI: done in 0.0125271 secs using 83.8% CPU
Optimizing NNI: done in 0.0273212 secs using 92.4% CPU
Optimizing NNI: done in 0.0281144 secs using 88.08% CPU
Optimizing NNI: done in 0.0300092 secs using 93.04% CPU
Optimizing NNI: done in 0.0267029 secs using 81.09% CPU
Optimizing NNI: done in 0.024292 secs using 83.32% CPU
Optimizing NNI: done in 0.024834 secs using 87.64% CPU
Optimizing NNI: done in 0.0398574 secs using 79.73% CPU
Optimizing NNI: done in 0.0421588 secs using 89.44% CPU
Iteration 120 / LogL: -2710.458 / Time: 0h:3m:32s (0h:0m:0s left)
Optimizing NNI: done in 0.0184727 secs using 65.2% CPU
Optimizing NNI: done in 0.0266925 secs using 87.89% CPU
Optimizing NNI: done in 0.0346482 secs using 87.71% CPU
Optimizing NNI: done in 0.0258398 secs using 84.36% CPU
TREE SEARCH COMPLETED AFTER 124 ITERATIONS / Time: 0h:3m:32s

--------------------------------------------------------------------
|                    FINALIZING TREE SEARCH                        |
--------------------------------------------------------------------
Performs final model parameters optimization
Estimate model parameters (epsilon = 0.010)
1. Initial log-likelihood: -2706.113
Optimal log-likelihood: -2706.101
Rate parameters:  A-C: 1.00000  A-G: 4.67400  A-T: 1.00000  C-G: 1.00000  C-T: 4.67400  G-T: 1.00000
Base frequencies:  A: 0.237  C: 0.242  G: 0.268  T: 0.253
Site proportion and rates:  (0.807,0.070) (0.150,2.634) (0.043,12.747)
Parameters optimization took 1 rounds (0.007 sec)
BEST SCORE FOUND : -2706.101
Total tree length: 0.883

Total number of iterations: 124
CPU time used for tree search: 3.204 sec (0h:0m:3s)
Wall-clock time used for tree search: 3.740 sec (0h:0m:3s)
Total CPU time used: 360.387 sec (0h:6m:0s)
Total wall-clock time used: 212.925 sec (0h:3m:32s)

===> START BOOTSTRAP REPLICATE NUMBER 11

Creating bootstrap alignment (seed: 943110)...
Creating fast initial parsimony tree by random order stepwise addition...
0.006 seconds, parsimony score: 386 (based on 148 sites)

NOTE: 0 MB RAM (0 GB) is required!
Estimate model parameters (epsilon = 0.100)
1. Initial log-likelihood: -3055.114
2. Current log-likelihood: -2875.235
3. Current log-likelihood: -2844.144
4. Current log-likelihood: -2843.042
5. Current log-likelihood: -2842.518
6. Current log-likelihood: -2842.229
7. Current log-likelihood: -2842.095
Optimal log-likelihood: -2841.965
Rate parameters:  A-C: 1.00000  A-G: 4.25613  A-T: 1.00000  C-G: 1.00000  C-T: 4.25613  G-T: 1.00000
Base frequencies:  A: 0.224  C: 0.212  G: 0.292  T: 0.272
Site proportion and rates:  (0.539,0.172) (0.319,0.282) (0.142,5.752)
Parameters optimization took 7 rounds (0.053 sec)
Wrote distance file to... 
Computing ML distances based on estimated model parameters...
Calculating distance matrix: done in 0.00551365 secs using 99.32% CPU
Computing ML distances took 0.005787 sec (of wall-clock time) 0.005740 sec (of CPU time)
Setting up auxiliary I and S matrices: done in 9.3807e-05 secs using 93.81% CPU
Constructing RapidNJ tree: done in 0.000231276 secs
Computing RapidNJ tree took 0.000367 sec (of wall-clock time) 0.000092 sec (of CPU time)
Log-likelihood of RapidNJ tree: -2871.612
--------------------------------------------------------------------
|             INITIALIZING CANDIDATE TREE SET                      |
--------------------------------------------------------------------
Generating 98 parsimony trees... 0.336 second
Computing log-likelihood of 98 initial trees ... 0.107 seconds
Current best score: -2833.069

Do NNI search on 20 best initial trees
Optimizing NNI: done in 0.009708 secs using 99.47% CPU
Estimate model parameters (epsilon = 0.100)
BETTER TREE FOUND at iteration 1: -2832.527
Optimizing NNI: done in 0.0115242 secs using 91.36% CPU
BETTER TREE FOUND at iteration 2: -2832.526
Optimizing NNI: done in 0.0097263 secs using 79.02% CPU
Optimizing NNI: done in 0.00977066 secs using 89.63% CPU
Optimizing NNI: done in 0.0123079 secs using 83.7% CPU
Estimate model parameters (epsilon = 0.100)
BETTER TREE FOUND at iteration 5: -2829.121
Optimizing NNI: done in 0.0132716 secs using 99.57% CPU
BETTER TREE FOUND at iteration 6: -2829.120
Optimizing NNI: done in 0.0100353 secs using 60.33% CPU
Optimizing NNI: done in 0.014742 secs using 86.06% CPU
Optimizing NNI: done in 0.016031 secs using 80.97% CPU
Optimizing NNI: done in 0.012703 secs using 83.47% CPU
Iteration 10 / LogL: -2829.122 / Time: 0h:3m:33s
Optimizing NNI: done in 0.0147324 secs using 86.02% CPU
Optimizing NNI: done in 0.0128344 secs using 60.88% CPU
Optimizing NNI: done in 0.0117048 secs using 65.67% CPU
Optimizing NNI: done in 0.0143423 secs using 92.76% CPU
Optimizing NNI: done in 0.0150434 secs using 79.84% CPU
BETTER TREE FOUND at iteration 15: -2829.120
Optimizing NNI: done in 0.0129751 secs using 91.92% CPU
Optimizing NNI: done in 0.0123232 secs using 91.62% CPU
Optimizing NNI: done in 0.0159187 secs using 93.37% CPU
Optimizing NNI: done in 0.0125759 secs using 83.96% CPU
Optimizing NNI: done in 0.0144888 secs using 92.98% CPU
Iteration 20 / LogL: -2832.596 / Time: 0h:3m:33s
Finish initializing candidate tree set (19)
Current best tree score: -2829.120 / CPU time: 0.734
Number of iterations: 20
--------------------------------------------------------------------
|               OPTIMIZING CANDIDATE TREE SET                      |
--------------------------------------------------------------------
Optimizing NNI: done in 0.0175063 secs using 77.01% CPU
Optimizing NNI: done in 0.0216611 secs using 90.53% CPU
Optimizing NNI: done in 0.02371 secs using 74.38% CPU
Optimizing NNI: done in 0.0255244 secs using 89.16% CPU
Optimizing NNI: done in 0.0223898 secs using 86.46% CPU
Estimate model parameters (epsilon = 0.100)
BETTER TREE FOUND at iteration 25: -2828.740
Optimizing NNI: done in 0.0223344 secs using 91.15% CPU
Optimizing NNI: done in 0.0212769 secs using 80.97% CPU
Optimizing NNI: done in 0.0180385 secs using 99.7% CPU
Optimizing NNI: done in 0.0246628 secs using 83.63% CPU
Optimizing NNI: done in 0.0252678 secs using 87.79% CPU
Iteration 30 / LogL: -2828.744 / Time: 0h:3m:34s (0h:0m:3s left)
Optimizing NNI: done in 0.0186268 secs using 99.07% CPU
Optimizing NNI: done in 0.0188209 secs using 67.93% CPU
Optimizing NNI: done in 0.0209928 secs using 66.46% CPU
Optimizing NNI: done in 0.0227661 secs using 95.31% CPU
Optimizing NNI: done in 0.0150049 secs using 99.69% CPU
Optimizing NNI: done in 0.0193084 secs using 89.37% CPU
Optimizing NNI: done in 0.0250746 secs using 90.57% CPU
Optimizing NNI: done in 0.0209512 secs using 95.02% CPU
Optimizing NNI: done in 0.0287789 secs using 92.72% CPU
Optimizing NNI: done in 0.0259323 secs using 92.01% CPU
Iteration 40 / LogL: -2828.744 / Time: 0h:3m:34s (0h:0m:2s left)
Optimizing NNI: done in 0.0252716 secs using 91.9% CPU
Optimizing NNI: done in 0.0207838 secs using 85.73% CPU
Optimizing NNI: done in 0.0292673 secs using 96.2% CPU
Optimizing NNI: done in 0.0218665 secs using 84.28% CPU
Optimizing NNI: done in 0.0180462 secs using 99.71% CPU
Optimizing NNI: done in 0.0227216 secs using 92.99% CPU
Optimizing NNI: done in 0.0284157 secs using 96.2% CPU
Optimizing NNI: done in 0.0177014 secs using 94.12% CPU
Optimizing NNI: done in 0.0285641 secs using 84.55% CPU
Optimizing NNI: done in 0.0215283 secs using 89.47% CPU
Iteration 50 / LogL: -2828.742 / Time: 0h:3m:34s (0h:0m:2s left)
Optimizing NNI: done in 0.0214029 secs using 99.67% CPU
Optimizing NNI: done in 0.0201116 secs using 89.79% CPU
Optimizing NNI: done in 0.0197305 secs using 99.68% CPU
Optimizing NNI: done in 0.020907 secs using 75.93% CPU
Optimizing NNI: done in 0.0247825 secs using 83.68% CPU
Optimizing NNI: done in 0.0248705 secs using 71.66% CPU
Optimizing NNI: done in 0.0192251 secs using 84.04% CPU
Optimizing NNI: done in 0.0189643 secs using 73.61% CPU
Optimizing NNI: done in 0.0197404 secs using 89.63% CPU
Optimizing NNI: done in 0.0202045 secs using 94.68% CPU
Iteration 60 / LogL: -2841.348 / Time: 0h:3m:34s (0h:0m:1s left)
Optimizing NNI: done in 0.0206267 secs using 99.69% CPU
Optimizing NNI: done in 0.0250158 secs using 90.99% CPU
Optimizing NNI: done in 0.0182475 secs using 99.68% CPU
Optimizing NNI: done in 0.0192023 secs using 94.52% CPU
Optimizing NNI: done in 0.0184113 secs using 85.55% CPU
Optimizing NNI: done in 0.018363 secs using 83.58% CPU
Optimizing NNI: done in 0.0242514 secs using 95.55% CPU
Optimizing NNI: done in 0.025169 secs using 83.9% CPU
Optimizing NNI: done in 0.0269235 secs using 91.17% CPU
Optimizing NNI: done in 0.0205233 secs using 99.72% CPU
Iteration 70 / LogL: -2828.743 / Time: 0h:3m:34s (0h:0m:1s left)
Optimizing NNI: done in 0.0217723 secs using 90.56% CPU
Optimizing NNI: done in 0.0236287 secs using 99.7% CPU
Optimizing NNI: done in 0.0263559 secs using 95.95% CPU
Optimizing NNI: done in 0.0187196 secs using 99.72% CPU
Optimizing NNI: done in 0.0146978 secs using 86.22% CPU
Optimizing NNI: done in 0.0241022 secs using 78.99% CPU
Optimizing NNI: done in 0.028771 secs using 85.87% CPU
Optimizing NNI: done in 0.0272722 secs using 85.11% CPU
Optimizing NNI: done in 0.0188058 secs using 89.11% CPU
Optimizing NNI: done in 0.0170916 secs using 93.96% CPU
Iteration 80 / LogL: -2839.723 / Time: 0h:3m:35s (0h:0m:1s left)
Optimizing NNI: done in 0.0198432 secs using 84.53% CPU
Optimizing NNI: done in 0.0222517 secs using 77.31% CPU
Optimizing NNI: done in 0.0183759 secs using 83.41% CPU
Optimizing NNI: done in 0.0291785 secs using 92.85% CPU
Optimizing NNI: done in 0.0196303 secs using 94.72% CPU
Optimizing NNI: done in 0.021191 secs using 76.31% CPU
Optimizing NNI: done in 0.0218335 secs using 81.46% CPU
Optimizing NNI: done in 0.0193878 secs using 94.49% CPU
Optimizing NNI: done in 0.0187298 secs using 83.7% CPU
Optimizing NNI: done in 0.0189629 secs using 94.47% CPU
Iteration 90 / LogL: -2829.292 / Time: 0h:3m:35s (0h:0m:0s left)
Optimizing NNI: done in 0.0180854 secs using 94.21% CPU
Optimizing NNI: done in 0.0179163 secs using 77.42% CPU
Optimizing NNI: done in 0.0249758 secs using 83.81% CPU
Optimizing NNI: done in 0.0223218 secs using 98.81% CPU
Optimizing NNI: done in 0.0237375 secs using 91.32% CPU
Optimizing NNI: done in 0.0224071 secs using 84.91% CPU
Optimizing NNI: done in 0.0309594 secs using 83.08% CPU
Optimizing NNI: done in 0.0228439 secs using 90.98% CPU
Optimizing NNI: done in 0.0173219 secs using 93.33% CPU
Optimizing NNI: done in 0.02454 secs using 91.59% CPU
Iteration 100 / LogL: -2828.741 / Time: 0h:3m:35s (0h:0m:0s left)
Optimizing NNI: done in 0.0185264 secs using 89.09% CPU
Optimizing NNI: done in 0.0164081 secs using 93.58% CPU
Optimizing NNI: done in 0.0147502 secs using 79.48% CPU
Optimizing NNI: done in 0.0177078 secs using 77.19% CPU
Optimizing NNI: done in 0.0237126 secs using 78.72% CPU
Optimizing NNI: done in 0.0190463 secs using 83.97% CPU
Optimizing NNI: done in 0.0290739 secs using 92.84% CPU
Optimizing NNI: done in 0.0216803 secs using 85.89% CPU
Optimizing NNI: done in 0.0217244 secs using 90.56% CPU
Optimizing NNI: done in 0.0231997 secs using 82.51% CPU
Iteration 110 / LogL: -2828.741 / Time: 0h:3m:35s (0h:0m:0s left)
Optimizing NNI: done in 0.0292019 secs using 89.43% CPU
Optimizing NNI: done in 0.0168604 secs using 76.24% CPU
Optimizing NNI: done in 0.0181087 secs using 94.15% CPU
Optimizing NNI: done in 0.0222413 secs using 86.29% CPU
Optimizing NNI: done in 0.0275638 secs using 92.47% CPU
Optimizing NNI: done in 0.021389 secs using 94.26% CPU
Optimizing NNI: done in 0.0266764 secs using 96.03% CPU
Optimizing NNI: done in 0.0204742 secs using 85.15% CPU
Optimizing NNI: done in 0.0281195 secs using 88.42% CPU
Optimizing NNI: done in 0.0298914 secs using 87.92% CPU
Iteration 120 / LogL: -2828.741 / Time: 0h:3m:36s (0h:0m:0s left)
Optimizing NNI: done in 0.0252612 secs using 83.92% CPU
Optimizing NNI: done in 0.0199285 secs using 94.76% CPU
Optimizing NNI: done in 0.0236503 secs using 91.23% CPU
Optimizing NNI: done in 0.0219969 secs using 95.15% CPU
Optimizing NNI: done in 0.0229192 secs using 91.02% CPU
Optimizing NNI: done in 0.0178128 secs using 99.64% CPU
TREE SEARCH COMPLETED AFTER 126 ITERATIONS / Time: 0h:3m:36s

--------------------------------------------------------------------
|                    FINALIZING TREE SEARCH                        |
--------------------------------------------------------------------
Performs final model parameters optimization
Estimate model parameters (epsilon = 0.010)
1. Initial log-likelihood: -2828.740
Optimal log-likelihood: -2828.734
Rate parameters:  A-C: 1.00000  A-G: 4.00475  A-T: 1.00000  C-G: 1.00000  C-T: 4.00475  G-T: 1.00000
Base frequencies:  A: 0.224  C: 0.212  G: 0.292  T: 0.272
Site proportion and rates:  (0.547,0.166) (0.312,0.282) (0.141,5.844)
Parameters optimization took 1 rounds (0.008 sec)
BEST SCORE FOUND : -2828.734
Total tree length: 0.778

Total number of iterations: 126
CPU time used for tree search: 2.700 sec (0h:0m:2s)
Wall-clock time used for tree search: 3.154 sec (0h:0m:3s)
Total CPU time used: 363.180 sec (0h:6m:3s)
Total wall-clock time used: 216.201 sec (0h:3m:36s)

===> START BOOTSTRAP REPLICATE NUMBER 12

Creating bootstrap alignment (seed: 943111)...
Creating fast initial parsimony tree by random order stepwise addition...
0.003 seconds, parsimony score: 444 (based on 145 sites)

NOTE: 0 MB RAM (0 GB) is required!
Estimate model parameters (epsilon = 0.100)
1. Initial log-likelihood: -3318.423
2. Current log-likelihood: -3096.254
3. Current log-likelihood: -3085.961
4. Current log-likelihood: -3084.997
5. Current log-likelihood: -3084.598
6. Current log-likelihood: -3084.446
7. Current log-likelihood: -3084.313
8. Current log-likelihood: -3084.164
9. Current log-likelihood: -3083.980
10. Current log-likelihood: -3083.746
11. Current log-likelihood: -3083.449
12. Current log-likelihood: -3083.068
13. Current log-likelihood: -3082.519
14. Current log-likelihood: -3081.826
15. Current log-likelihood: -3080.935
16. Current log-likelihood: -3079.781
17. Current log-likelihood: -3078.387
18. Current log-likelihood: -3076.745
19. Current log-likelihood: -3074.467
20. Current log-likelihood: -3071.248
21. Current log-likelihood: -3067.135
22. Current log-likelihood: -3062.812
23. Current log-likelihood: -3059.510
24. Current log-likelihood: -3057.955
25. Current log-likelihood: -3057.310
26. Current log-likelihood: -3056.994
27. Current log-likelihood: -3056.792
28. Current log-likelihood: -3056.640
29. Current log-likelihood: -3056.518
Optimal log-likelihood: -3056.368
Rate parameters:  A-C: 1.00000  A-G: 2.70385  A-T: 1.00000  C-G: 1.00000  C-T: 2.70385  G-T: 1.00000
Base frequencies:  A: 0.231  C: 0.223  G: 0.265  T: 0.281
Site proportion and rates:  (0.825,0.123) (0.134,2.890) (0.041,12.369)
Parameters optimization took 29 rounds (0.206 sec)
Wrote distance file to... 
Computing ML distances based on estimated model parameters...
Calculating distance matrix: done in 0.00589447 secs using 99.18% CPU
Computing ML distances took 0.005924 sec (of wall-clock time) 0.005878 sec (of CPU time)
Setting up auxiliary I and S matrices: done in 9.14721e-05 secs
Constructing RapidNJ tree: done in 0.000253167 secs
Computing RapidNJ tree took 0.000380 sec (of wall-clock time) 0.000000 sec (of CPU time)
Log-likelihood of RapidNJ tree: -3022.744
--------------------------------------------------------------------
|             INITIALIZING CANDIDATE TREE SET                      |
--------------------------------------------------------------------
Generating 98 parsimony trees... 0.337 second
Computing log-likelihood of 98 initial trees ... 0.112 seconds
Current best score: -2983.225

Do NNI search on 20 best initial trees
Optimizing NNI: done in 0.0145695 secs using 92.96% CPU
Estimate model parameters (epsilon = 0.100)
BETTER TREE FOUND at iteration 1: -2975.688
Optimizing NNI: done in 0.0190651 secs using 93.55% CPU
Estimate model parameters (epsilon = 0.100)
BETTER TREE FOUND at iteration 2: -2972.462
Optimizing NNI: done in 0.0226871 secs using 95.34% CPU
Estimate model parameters (epsilon = 0.100)
BETTER TREE FOUND at iteration 3: -2971.182
Optimizing NNI: done in 0.0300676 secs using 93.08% CPU
Estimate model parameters (epsilon = 0.100)
BETTER TREE FOUND at iteration 4: -2969.813
Optimizing NNI: done in 0.0147648 secs using 92.95% CPU
Optimizing NNI: done in 0.0259962 secs using 86.84% CPU
Optimizing NNI: done in 0.0227162 secs using 99.71% CPU
Optimizing NNI: done in 0.0180367 secs using 77.74% CPU
Optimizing NNI: done in 0.0167106 secs using 87.85% CPU
Optimizing NNI: done in 0.0169117 secs using 87.95% CPU
Iteration 10 / LogL: -2986.440 / Time: 0h:3m:37s
Optimizing NNI: done in 0.0301145 secs using 89.86% CPU
Optimizing NNI: done in 0.0154773 secs using 80.5% CPU
Optimizing NNI: done in 0.019637 secs using 94.59% CPU
Optimizing NNI: done in 0.015655 secs using 87.05% CPU
Optimizing NNI: done in 0.0200344 secs using 84.76% CPU
Optimizing NNI: done in 0.0287599 secs using 85.83% CPU
Optimizing NNI: done in 0.0189075 secs using 89.13% CPU
Optimizing NNI: done in 0.0190195 secs using 84% CPU
Optimizing NNI: done in 0.0179672 secs using 83.04% CPU
Optimizing NNI: done in 0.0288034 secs using 92.76% CPU
Iteration 20 / LogL: -2979.911 / Time: 0h:3m:37s
Finish initializing candidate tree set (19)
Current best tree score: -2969.813 / CPU time: 0.935
Number of iterations: 20
--------------------------------------------------------------------
|               OPTIMIZING CANDIDATE TREE SET                      |
--------------------------------------------------------------------
Optimizing NNI: done in 0.0252171 secs using 91.84% CPU
Optimizing NNI: done in 0.0274582 secs using 85.18% CPU
Optimizing NNI: done in 0.0247162 secs using 87.59% CPU
Optimizing NNI: done in 0.0296757 secs using 99.69% CPU
Optimizing NNI: done in 0.0286313 secs using 87.49% CPU
Optimizing NNI: done in 0.0314186 secs using 83.96% CPU
Estimate model parameters (epsilon = 0.100)
BETTER TREE FOUND at iteration 26: -2969.746
Optimizing NNI: done in 0.0215241 secs using 85.75% CPU
Optimizing NNI: done in 0.0277634 secs using 94.83% CPU
Optimizing NNI: done in 0.0310201 secs using 90.13% CPU
BETTER TREE FOUND at iteration 29: -2969.743
Optimizing NNI: done in 0.0219923 secs using 90.6% CPU
Iteration 30 / LogL: -2972.433 / Time: 0h:3m:37s (0h:0m:4s left)
Optimizing NNI: done in 0.0172712 secs using 93.88% CPU
Optimizing NNI: done in 0.0293513 secs using 86.11% CPU
Optimizing NNI: done in 0.0249068 secs using 83.72% CPU
Optimizing NNI: done in 0.0281617 secs using 96.14% CPU
Optimizing NNI: done in 0.0240942 secs using 83.18% CPU
UPDATE BEST LOG-LIKELIHOOD: -2969.743
Optimizing NNI: done in 0.0220249 secs using 99.64% CPU
Optimizing NNI: done in 0.0291592 secs using 89.45% CPU
Optimizing NNI: done in 0.0301989 secs using 89.75% CPU
Optimizing NNI: done in 0.0249772 secs using 83.8% CPU
Optimizing NNI: done in 0.0235884 secs using 86.9% CPU
Iteration 40 / LogL: -2980.757 / Time: 0h:3m:37s (0h:0m:3s left)
Optimizing NNI: done in 0.0196154 secs using 74.3% CPU
Optimizing NNI: done in 0.0276685 secs using 81.65% CPU
Optimizing NNI: done in 0.0177738 secs using 82.88% CPU
Optimizing NNI: done in 0.0401183 secs using 88.91% CPU
Optimizing NNI: done in 0.0189688 secs using 87.34% CPU
Optimizing NNI: done in 0.0220838 secs using 90.61% CPU
Optimizing NNI: done in 0.0209574 secs using 70.27% CPU
Optimizing NNI: done in 0.0329797 secs using 93.04% CPU
Optimizing NNI: done in 0.029813 secs using 82.99% CPU
BETTER TREE FOUND at iteration 49: -2969.742
Optimizing NNI: done in 0.0279254 secs using 75.04% CPU
Iteration 50 / LogL: -2969.745 / Time: 0h:3m:38s (0h:0m:3s left)
Optimizing NNI: done in 0.024168 secs using 95.49% CPU
Optimizing NNI: done in 0.026226 secs using 92.19% CPU
Optimizing NNI: done in 0.0213111 secs using 94.98% CPU
Optimizing NNI: done in 0.0364414 secs using 86.06% CPU
Optimizing NNI: done in 0.0232227 secs using 82.51% CPU
Optimizing NNI: done in 0.0327359 secs using 87.46% CPU
Optimizing NNI: done in 0.0273507 secs using 74.18% CPU
UPDATE BEST LOG-LIKELIHOOD: -2969.742
Optimizing NNI: done in 0.0340929 secs using 90.88% CPU
Optimizing NNI: done in 0.0268491 secs using 96.07% CPU
Optimizing NNI: done in 0.0303299 secs using 96.35% CPU
Iteration 60 / LogL: -2969.989 / Time: 0h:3m:38s (0h:0m:3s left)
Optimizing NNI: done in 0.0364328 secs using 80.53% CPU
Optimizing NNI: done in 0.023072 secs using 98.97% CPU
Optimizing NNI: done in 0.031207 secs using 89.61% CPU
Optimizing NNI: done in 0.0252638 secs using 83.96% CPU
Optimizing NNI: done in 0.0345291 secs using 84.37% CPU
Optimizing NNI: done in 0.0208158 secs using 79.24% CPU
Optimizing NNI: done in 0.0235611 secs using 93.26% CPU
Optimizing NNI: done in 0.0215381 secs using 81.26% CPU
Optimizing NNI: done in 0.0312982 secs using 86.93% CPU
Optimizing NNI: done in 0.0386875 secs using 89.38% CPU
Iteration 70 / LogL: -2976.616 / Time: 0h:3m:38s (0h:0m:2s left)
Optimizing NNI: done in 0.0317245 secs using 96.55% CPU
Optimizing NNI: done in 0.0229469 secs using 90.96% CPU
Optimizing NNI: done in 0.0172713 secs using 93.94% CPU
Optimizing NNI: done in 0.018395 secs using 88.88% CPU
Optimizing NNI: done in 0.0212939 secs using 90.35% CPU
Optimizing NNI: done in 0.020926 secs using 84.89% CPU
Optimizing NNI: done in 0.0313867 secs using 86.96% CPU
Optimizing NNI: done in 0.024096 secs using 87.31% CPU
Optimizing NNI: done in 0.0223716 secs using 68.5% CPU
Optimizing NNI: done in 0.0272061 secs using 92.34% CPU
Iteration 80 / LogL: -2973.025 / Time: 0h:3m:39s (0h:0m:2s left)
Optimizing NNI: done in 0.0234267 secs using 82.68% CPU
Optimizing NNI: done in 0.0290266 secs using 82.59% CPU
Optimizing NNI: done in 0.0296572 secs using 82.36% CPU
Optimizing NNI: done in 0.0268552 secs using 84.81% CPU
Optimizing NNI: done in 0.0240616 secs using 87.39% CPU
Optimizing NNI: done in 0.0216159 secs using 85.82% CPU
Optimizing NNI: done in 0.0296 secs using 96.34% CPU
Optimizing NNI: done in 0.038087 secs using 84.02% CPU
Optimizing NNI: done in 0.0253666 secs using 95.7% CPU
Optimizing NNI: done in 0.0300171 secs using 86.46% CPU
Iteration 90 / LogL: -2969.988 / Time: 0h:3m:39s (0h:0m:2s left)
Optimizing NNI: done in 0.0226517 secs using 86.4% CPU
Optimizing NNI: done in 0.0240564 secs using 99.66% CPU
Optimizing NNI: done in 0.0255989 secs using 91.92% CPU
Optimizing NNI: done in 0.031383 secs using 80.62% CPU
Optimizing NNI: done in 0.0253313 secs using 91.85% CPU
Optimizing NNI: done in 0.0297735 secs using 93.09% CPU
Optimizing NNI: done in 0.0201266 secs using 84.7% CPU
Optimizing NNI: done in 0.0229174 secs using 82.32% CPU
Optimizing NNI: done in 0.02619 secs using 84.47% CPU
Optimizing NNI: done in 0.0310865 secs using 99.67% CPU
Iteration 100 / LogL: -2969.987 / Time: 0h:3m:39s (0h:0m:1s left)
Optimizing NNI: done in 0.0424914 secs using 87.63% CPU
Optimizing NNI: done in 0.0237704 secs using 93.94% CPU
Optimizing NNI: done in 0.0202196 secs using 85% CPU
Optimizing NNI: done in 0.0269976 secs using 77.53% CPU
Optimizing NNI: done in 0.0218865 secs using 97.96% CPU
Optimizing NNI: done in 0.0256232 secs using 91.99% CPU
Optimizing NNI: done in 0.0210895 secs using 94.92% CPU
Optimizing NNI: done in 0.0276925 secs using 88.87% CPU
Optimizing NNI: done in 0.029362 secs using 89.53% CPU
Optimizing NNI: done in 0.0278501 secs using 88.97% CPU
Iteration 110 / LogL: -2974.716 / Time: 0h:3m:39s (0h:0m:1s left)
Optimizing NNI: done in 0.0293366 secs using 89.54% CPU
Optimizing NNI: done in 0.0257655 secs using 80.29% CPU
Optimizing NNI: done in 0.0298355 secs using 99.26% CPU
Optimizing NNI: done in 0.0224983 secs using 90.87% CPU
Optimizing NNI: done in 0.0241635 secs using 95.55% CPU
Optimizing NNI: done in 0.0269099 secs using 88.6% CPU
Optimizing NNI: done in 0.027822 secs using 99.7% CPU
Optimizing NNI: done in 0.0315354 secs using 93.37% CPU
Optimizing NNI: done in 0.0294974 secs using 79.51% CPU
Optimizing NNI: done in 0.0260304 secs using 88.21% CPU
Iteration 120 / LogL: -2979.888 / Time: 0h:3m:40s (0h:0m:0s left)
Optimizing NNI: done in 0.0186544 secs using 98.85% CPU
Optimizing NNI: done in 0.0189227 secs using 93.51% CPU
Optimizing NNI: done in 0.0220555 secs using 81.65% CPU
Optimizing NNI: done in 0.0250549 secs using 87.68% CPU
Optimizing NNI: done in 0.0225595 secs using 89.25% CPU
Optimizing NNI: done in 0.028512 secs using 85.05% CPU
Optimizing NNI: done in 0.0232744 secs using 86.8% CPU
Optimizing NNI: done in 0.0236502 secs using 95.46% CPU
Optimizing NNI: done in 0.024583 secs using 95.7% CPU
Optimizing NNI: done in 0.0271575 secs using 88.65% CPU
Iteration 130 / LogL: -2969.994 / Time: 0h:3m:40s (0h:0m:0s left)
Optimizing NNI: done in 0.0236123 secs using 99.69% CPU
Optimizing NNI: done in 0.0338421 secs using 90.88% CPU
Optimizing NNI: done in 0.0305462 secs using 99.66% CPU
UPDATE BEST LOG-LIKELIHOOD: -2969.742
Optimizing NNI: done in 0.0205616 secs using 99.6% CPU
Optimizing NNI: done in 0.0236513 secs using 90.93% CPU
Optimizing NNI: done in 0.031435 secs using 93.32% CPU
Optimizing NNI: done in 0.0261876 secs using 75.79% CPU
Optimizing NNI: done in 0.0176081 secs using 77.04% CPU
Optimizing NNI: done in 0.0245454 secs using 91.56% CPU
Optimizing NNI: done in 0.0254452 secs using 76.21% CPU
Iteration 140 / LogL: -2969.756 / Time: 0h:3m:40s (0h:0m:0s left)
Optimizing NNI: done in 0.0209646 secs using 75.95% CPU
Optimizing NNI: done in 0.0156791 secs using 93.38% CPU
Optimizing NNI: done in 0.0211069 secs using 98.81% CPU
Optimizing NNI: done in 0.0230921 secs using 91.04% CPU
Optimizing NNI: done in 0.0285702 secs using 85.2% CPU
Optimizing NNI: done in 0.0229085 secs using 86.64% CPU
Optimizing NNI: done in 0.0202751 secs using 94.79% CPU
Optimizing NNI: done in 0.0197501 secs using 84.56% CPU
Optimizing NNI: done in 0.0222777 secs using 90.77% CPU
Optimizing NNI: done in 0.0251978 secs using 87.82% CPU
Iteration 150 / LogL: -2969.743 / Time: 0h:3m:40s (0h:0m:-1s left)
TREE SEARCH COMPLETED AFTER 150 ITERATIONS / Time: 0h:3m:40s

--------------------------------------------------------------------
|                    FINALIZING TREE SEARCH                        |
--------------------------------------------------------------------
Performs final model parameters optimization
Estimate model parameters (epsilon = 0.010)
1. Initial log-likelihood: -2969.742
2. Current log-likelihood: -2969.724
Optimal log-likelihood: -2969.714
Rate parameters:  A-C: 1.00000  A-G: 3.38413  A-T: 1.00000  C-G: 1.00000  C-T: 3.38413  G-T: 1.00000
Base frequencies:  A: 0.231  C: 0.223  G: 0.265  T: 0.281
Site proportion and rates:  (0.824,0.114) (0.134,2.669) (0.042,13.186)
Parameters optimization took 2 rounds (0.013 sec)
BEST SCORE FOUND : -2969.714
Total tree length: 1.025

Total number of iterations: 150
CPU time used for tree search: 3.807 sec (0h:0m:3s)
Wall-clock time used for tree search: 4.419 sec (0h:0m:4s)
Total CPU time used: 367.231 sec (0h:6m:7s)
Total wall-clock time used: 220.904 sec (0h:3m:40s)

===> START BOOTSTRAP REPLICATE NUMBER 13

Creating bootstrap alignment (seed: 943112)...
Creating fast initial parsimony tree by random order stepwise addition...
0.004 seconds, parsimony score: 425 (based on 138 sites)

NOTE: 0 MB RAM (0 GB) is required!
Estimate model parameters (epsilon = 0.100)
1. Initial log-likelihood: -3199.038
2. Current log-likelihood: -2962.514
3. Current log-likelihood: -2930.176
4. Current log-likelihood: -2927.398
5. Current log-likelihood: -2926.109
6. Current log-likelihood: -2925.912
Optimal log-likelihood: -2925.877
Rate parameters:  A-C: 1.00000  A-G: 4.05874  A-T: 1.00000  C-G: 1.00000  C-T: 4.05874  G-T: 1.00000
Base frequencies:  A: 0.223  C: 0.220  G: 0.283  T: 0.274
Site proportion and rates:  (0.550,0.158) (0.300,0.213) (0.150,5.668)
Parameters optimization took 6 rounds (0.046 sec)
Wrote distance file to... 
Computing ML distances based on estimated model parameters...
Calculating distance matrix: done in 0.00442332 secs using 77.59% CPU
Computing ML distances took 0.004453 sec (of wall-clock time) 0.003464 sec (of CPU time)
Setting up auxiliary I and S matrices: done in 9.43679e-05 secs
Constructing RapidNJ tree: done in 0.000245443 secs
Computing RapidNJ tree took 0.000377 sec (of wall-clock time) 0.000000 sec (of CPU time)
Log-likelihood of RapidNJ tree: -2904.825
--------------------------------------------------------------------
|             INITIALIZING CANDIDATE TREE SET                      |
--------------------------------------------------------------------
Generating 98 parsimony trees... 0.336 second
Computing log-likelihood of 98 initial trees ... 0.107 seconds
Current best score: -2881.539

Do NNI search on 20 best initial trees
Optimizing NNI: done in 0.015549 secs using 93.13% CPU
Estimate model parameters (epsilon = 0.100)
BETTER TREE FOUND at iteration 1: -2875.795
Optimizing NNI: done in 0.0157341 secs using 93.25% CPU
BETTER TREE FOUND at iteration 2: -2875.794
Optimizing NNI: done in 0.0131266 secs using 69.29% CPU
Optimizing NNI: done in 0.012519 secs using 91.76% CPU
Optimizing NNI: done in 0.0159266 secs using 93.44% CPU
Estimate model parameters (epsilon = 0.100)
BETTER TREE FOUND at iteration 5: -2872.825
Optimizing NNI: done in 0.0173132 secs using 93.9% CPU
Optimizing NNI: done in 0.0184212 secs using 83.62% CPU
Optimizing NNI: done in 0.0134472 secs using 92.19% CPU
Optimizing NNI: done in 0.0112426 secs using 99.66% CPU
Optimizing NNI: done in 0.013672 secs using 70.55% CPU
Iteration 10 / LogL: -2880.403 / Time: 0h:3m:41s
Optimizing NNI: done in 0.0163502 secs using 93.67% CPU
Optimizing NNI: done in 0.0129649 secs using 84.27% CPU
Optimizing NNI: done in 0.0144321 secs using 79.06% CPU
Optimizing NNI: done in 0.0139179 secs using 92.56% CPU
Optimizing NNI: done in 0.0139422 secs using 99.65% CPU
Optimizing NNI: done in 0.0153842 secs using 80.25% CPU
Optimizing NNI: done in 0.0149621 secs using 93.11% CPU
Optimizing NNI: done in 0.0163506 secs using 80.57% CPU
BETTER TREE FOUND at iteration 18: -2872.819
Optimizing NNI: done in 0.0195266 secs using 89.5% CPU
Optimizing NNI: done in 0.0116696 secs using 91.13% CPU
Iteration 20 / LogL: -2887.158 / Time: 0h:3m:41s
Finish initializing candidate tree set (20)
Current best tree score: -2872.819 / CPU time: 0.788
Number of iterations: 20
--------------------------------------------------------------------
|               OPTIMIZING CANDIDATE TREE SET                      |
--------------------------------------------------------------------
Optimizing NNI: done in 0.0169715 secs using 93.77% CPU
Optimizing NNI: done in 0.0148748 secs using 66.31% CPU
Optimizing NNI: done in 0.0250931 secs using 87.8% CPU
Optimizing NNI: done in 0.0204941 secs using 99.64% CPU
Optimizing NNI: done in 0.0200455 secs using 74.89% CPU
Optimizing NNI: done in 0.0210986 secs using 99.63% CPU
Optimizing NNI: done in 0.0189039 secs using 68.13% CPU
Optimizing NNI: done in 0.0226546 secs using 82.05% CPU
Optimizing NNI: done in 0.0178172 secs using 61.61% CPU
Optimizing NNI: done in 0.0206317 secs using 90.07% CPU
Iteration 30 / LogL: -2875.605 / Time: 0h:3m:42s (0h:0m:3s left)
Optimizing NNI: done in 0.0212668 secs using 80.96% CPU
Optimizing NNI: done in 0.0269582 secs using 73.81% CPU
Optimizing NNI: done in 0.0157871 secs using 87.06% CPU
Optimizing NNI: done in 0.0218285 secs using 77.02% CPU
Optimizing NNI: done in 0.0224765 secs using 95.3% CPU
Optimizing NNI: done in 0.025374 secs using 84.04% CPU
Optimizing NNI: done in 0.022913 secs using 82.25% CPU
Optimizing NNI: done in 0.0228332 secs using 91% CPU
Optimizing NNI: done in 0.0265758 secs using 92.14% CPU
Optimizing NNI: done in 0.0208992 secs using 94.91% CPU
Iteration 40 / LogL: -2875.227 / Time: 0h:3m:42s (0h:0m:2s left)
Optimizing NNI: done in 0.0241036 secs using 91.43% CPU
Optimizing NNI: done in 0.0232222 secs using 99.71% CPU
Optimizing NNI: done in 0.0240421 secs using 83.12% CPU
Optimizing NNI: done in 0.0191895 secs using 89.36% CPU
Optimizing NNI: done in 0.0222 secs using 86.26% CPU
Optimizing NNI: done in 0.0219862 secs using 86.13% CPU
Optimizing NNI: done in 0.0238101 secs using 78.71% CPU
Optimizing NNI: done in 0.0161608 secs using 87.42% CPU
Optimizing NNI: done in 0.0188046 secs using 83.83% CPU
Optimizing NNI: done in 0.0220377 secs using 86.11% CPU
BETTER TREE FOUND at iteration 50: -2872.818
Iteration 50 / LogL: -2872.818 / Time: 0h:3m:42s (0h:0m:3s left)
Optimizing NNI: done in 0.0279486 secs using 88.95% CPU
Optimizing NNI: done in 0.0209522 secs using 85.51% CPU
Optimizing NNI: done in 0.0284739 secs using 73.37% CPU
Optimizing NNI: done in 0.0213463 secs using 94.84% CPU
Optimizing NNI: done in 0.027358 secs using 96.1% CPU
Optimizing NNI: done in 0.0180013 secs using 77.74% CPU
Optimizing NNI: done in 0.0215473 secs using 67.41% CPU
Optimizing NNI: done in 0.0162346 secs using 93.6% CPU
Optimizing NNI: done in 0.0253187 secs using 88.01% CPU
Optimizing NNI: done in 0.0201212 secs using 79.85% CPU
Iteration 60 / LogL: -2873.668 / Time: 0h:3m:42s (0h:0m:2s left)
Optimizing NNI: done in 0.0155265 secs using 87.1% CPU
Optimizing NNI: done in 0.0194749 secs using 94.54% CPU
UPDATE BEST LOG-LIKELIHOOD: -2872.818
Optimizing NNI: done in 0.021626 secs using 81.26% CPU
Optimizing NNI: done in 0.026811 secs using 96.03% CPU
Optimizing NNI: done in 0.017144 secs using 76.55% CPU
Optimizing NNI: done in 0.0216267 secs using 76.59% CPU
Optimizing NNI: done in 0.0218484 secs using 77.01% CPU
Optimizing NNI: done in 0.0245656 secs using 94.05% CPU
Optimizing NNI: done in 0.0165117 secs using 87.47% CPU
Optimizing NNI: done in 0.0182309 secs using 83.35% CPU
Iteration 70 / LogL: -2879.716 / Time: 0h:3m:42s (0h:0m:2s left)
Optimizing NNI: done in 0.0246448 secs using 75.37% CPU
Optimizing NNI: done in 0.0272383 secs using 92.4% CPU
Optimizing NNI: done in 0.025683 secs using 84.13% CPU
Optimizing NNI: done in 0.0226888 secs using 82.26% CPU
Optimizing NNI: done in 0.0222859 secs using 86.29% CPU
Optimizing NNI: done in 0.0206197 secs using 94.9% CPU
Optimizing NNI: done in 0.0281169 secs using 99.67% CPU
Optimizing NNI: done in 0.0192926 secs using 84.24% CPU
Optimizing NNI: done in 0.0207471 secs using 80.55% CPU
Optimizing NNI: done in 0.0237572 secs using 87.1% CPU
Iteration 80 / LogL: -2872.821 / Time: 0h:3m:43s (0h:0m:1s left)
Optimizing NNI: done in 0.0239154 secs using 91.4% CPU
Optimizing NNI: done in 0.0186583 secs using 73.16% CPU
Optimizing NNI: done in 0.0228938 secs using 99.71% CPU
Optimizing NNI: done in 0.0162464 secs using 87.45% CPU
UPDATE BEST LOG-LIKELIHOOD: -2872.818
Optimizing NNI: done in 0.0158328 secs using 99.59% CPU
Optimizing NNI: done in 0.0216076 secs using 99.65% CPU
Optimizing NNI: done in 0.0218574 secs using 95.15% CPU
Optimizing NNI: done in 0.0197539 secs using 84.62% CPU
Optimizing NNI: done in 0.0150485 secs using 73.3% CPU
Optimizing NNI: done in 0.0193532 secs using 89.36% CPU
Iteration 90 / LogL: -2875.605 / Time: 0h:3m:43s (0h:0m:1s left)
Optimizing NNI: done in 0.0175453 secs using 94.03% CPU
Optimizing NNI: done in 0.0263591 secs using 88.4% CPU
Optimizing NNI: done in 0.0304254 secs using 89.89% CPU
Optimizing NNI: done in 0.0204908 secs using 89.97% CPU
Optimizing NNI: done in 0.0297007 secs using 92.99% CPU
Optimizing NNI: done in 0.0205359 secs using 85.16% CPU
Optimizing NNI: done in 0.0227139 secs using 90.97% CPU
Optimizing NNI: done in 0.0187369 secs using 89.25% CPU
Optimizing NNI: done in 0.0266266 secs using 99.72% CPU
Optimizing NNI: done in 0.0260661 secs using 80.65% CPU
Iteration 100 / LogL: -2876.476 / Time: 0h:3m:43s (0h:0m:1s left)
Optimizing NNI: done in 0.0225469 secs using 86.54% CPU
Optimizing NNI: done in 0.0207599 secs using 85.21% CPU
Optimizing NNI: done in 0.016561 secs using 79.48% CPU
Optimizing NNI: done in 0.0232935 secs using 90.99% CPU
Optimizing NNI: done in 0.022739 secs using 82.23% CPU
Optimizing NNI: done in 0.0244894 secs using 83.41% CPU
Optimizing NNI: done in 0.0180655 secs using 99.61% CPU
Optimizing NNI: done in 0.0217168 secs using 95.12% CPU
Optimizing NNI: done in 0.0183256 secs using 88.83% CPU
Optimizing NNI: done in 0.0176533 secs using 88.41% CPU
Iteration 110 / LogL: -2872.819 / Time: 0h:3m:43s (0h:0m:1s left)
Optimizing NNI: done in 0.0163344 secs using 63.35% CPU
Optimizing NNI: done in 0.0229404 secs using 82.33% CPU
Optimizing NNI: done in 0.0291429 secs using 82.61% CPU
Optimizing NNI: done in 0.0245873 secs using 91.6% CPU
Optimizing NNI: done in 0.0229895 secs using 95.34% CPU
Optimizing NNI: done in 0.0165371 secs using 75.64% CPU
Optimizing NNI: done in 0.0165736 secs using 93.7% CPU
Optimizing NNI: done in 0.0238918 secs using 91.35% CPU
Optimizing NNI: done in 0.0208091 secs using 94.88% CPU
Optimizing NNI: done in 0.0188936 secs using 94.49% CPU
Iteration 120 / LogL: -2872.819 / Time: 0h:3m:44s (0h:0m:0s left)
Optimizing NNI: done in 0.0218465 secs using 95.19% CPU
UPDATE BEST LOG-LIKELIHOOD: -2872.818
Optimizing NNI: done in 0.0183279 secs using 78.12% CPU
Optimizing NNI: done in 0.015858 secs using 93.27% CPU
Optimizing NNI: done in 0.0221577 secs using 90.71% CPU
Optimizing NNI: done in 0.0200443 secs using 89.86% CPU
Optimizing NNI: done in 0.0205607 secs using 89.98% CPU
Optimizing NNI: done in 0.0244211 secs using 90.97% CPU
Optimizing NNI: done in 0.0153368 secs using 93.14% CPU
Optimizing NNI: done in 0.016425 secs using 93.71% CPU
Optimizing NNI: done in 0.01525 secs using 66.98% CPU
Iteration 130 / LogL: -2878.950 / Time: 0h:3m:44s (0h:0m:0s left)
Optimizing NNI: done in 0.0206416 secs using 85.15% CPU
Optimizing NNI: done in 0.0202413 secs using 94.79% CPU
Optimizing NNI: done in 0.0202994 secs using 84.96% CPU
Optimizing NNI: done in 0.0202332 secs using 94.67% CPU
Optimizing NNI: done in 0.0205137 secs using 90.04% CPU
Optimizing NNI: done in 0.0237008 secs using 87.06% CPU
Optimizing NNI: done in 0.0202383 secs using 89.88% CPU
Optimizing NNI: done in 0.0177124 secs using 77.16% CPU
Optimizing NNI: done in 0.0242248 secs using 87.38% CPU
Optimizing NNI: done in 0.0186496 secs using 89.11% CPU
Iteration 140 / LogL: -2875.645 / Time: 0h:3m:44s (0h:0m:0s left)
Optimizing NNI: done in 0.0225226 secs using 90.85% CPU
Optimizing NNI: done in 0.0151313 secs using 86.5% CPU
Optimizing NNI: done in 0.026476 secs using 88.49% CPU
Optimizing NNI: done in 0.0235589 secs using 86.96% CPU
Optimizing NNI: done in 0.0199246 secs using 79.69% CPU
Optimizing NNI: done in 0.0194929 secs using 94.6% CPU
Optimizing NNI: done in 0.0205391 secs using 80.4% CPU
Optimizing NNI: done in 0.0231623 secs using 82.45% CPU
Optimizing NNI: done in 0.0172406 secs using 99.7% CPU
Optimizing NNI: done in 0.018579 secs using 78.34% CPU
Iteration 150 / LogL: -2878.890 / Time: 0h:3m:44s (0h:0m:0s left)
Optimizing NNI: done in 0.0361752 secs using 80.41% CPU
TREE SEARCH COMPLETED AFTER 151 ITERATIONS / Time: 0h:3m:44s

--------------------------------------------------------------------
|                    FINALIZING TREE SEARCH                        |
--------------------------------------------------------------------
Performs final model parameters optimization
Estimate model parameters (epsilon = 0.010)
1. Initial log-likelihood: -2872.818
2. Current log-likelihood: -2872.762
3. Current log-likelihood: -2872.683
4. Current log-likelihood: -2872.630
5. Current log-likelihood: -2872.594
6. Current log-likelihood: -2872.568
7. Current log-likelihood: -2872.552
8. Current log-likelihood: -2872.540
Optimal log-likelihood: -2872.526
Rate parameters:  A-C: 1.00000  A-G: 4.48179  A-T: 1.00000  C-G: 1.00000  C-T: 4.48179  G-T: 1.00000
Base frequencies:  A: 0.223  C: 0.220  G: 0.283  T: 0.274
Site proportion and rates:  (0.576,0.122) (0.272,0.165) (0.151,5.844)
Parameters optimization took 8 rounds (0.050 sec)
BEST SCORE FOUND : -2872.526
Total tree length: 0.901

Total number of iterations: 151
CPU time used for tree search: 3.111 sec (0h:0m:3s)
Wall-clock time used for tree search: 3.680 sec (0h:0m:3s)
Total CPU time used: 370.467 sec (0h:6m:10s)
Total wall-clock time used: 224.740 sec (0h:3m:44s)

===> START BOOTSTRAP REPLICATE NUMBER 14

Creating bootstrap alignment (seed: 943113)...
Creating fast initial parsimony tree by random order stepwise addition...
0.003 seconds, parsimony score: 409 (based on 121 sites)

NOTE: 0 MB RAM (0 GB) is required!
Estimate model parameters (epsilon = 0.100)
1. Initial log-likelihood: -3113.639
2. Current log-likelihood: -2861.845
3. Current log-likelihood: -2820.812
4. Current log-likelihood: -2817.248
5. Current log-likelihood: -2815.887
Optimal log-likelihood: -2815.826
Rate parameters:  A-C: 1.00000  A-G: 3.69636  A-T: 1.00000  C-G: 1.00000  C-T: 3.69636  G-T: 1.00000
Base frequencies:  A: 0.213  C: 0.214  G: 0.299  T: 0.274
Site proportion and rates:  (0.529,0.161) (0.338,0.174) (0.133,6.456)
Parameters optimization took 5 rounds (0.038 sec)
Wrote distance file to... 
Computing ML distances based on estimated model parameters...
Calculating distance matrix: done in 0.00478817 secs using 99.14% CPU
Computing ML distances took 0.004818 sec (of wall-clock time) 0.004778 sec (of CPU time)
Setting up auxiliary I and S matrices: done in 0.000125908 secs using 75.45% CPU
Constructing RapidNJ tree: done in 0.000333258 secs using 94.82% CPU
Computing RapidNJ tree took 0.000508 sec (of wall-clock time) 0.000455 sec (of CPU time)
Log-likelihood of RapidNJ tree: -2847.583
--------------------------------------------------------------------
|             INITIALIZING CANDIDATE TREE SET                      |
--------------------------------------------------------------------
Generating 98 parsimony trees... 0.335 second
Computing log-likelihood of 98 initial trees ... 0.109 seconds
Current best score: -2796.170

Do NNI search on 20 best initial trees
Optimizing NNI: done in 0.0177623 secs using 88.54% CPU
Estimate model parameters (epsilon = 0.100)
BETTER TREE FOUND at iteration 1: -2780.099
Optimizing NNI: done in 0.0165166 secs using 93.48% CPU
Optimizing NNI: done in 0.0200232 secs using 74.82% CPU
BETTER TREE FOUND at iteration 3: -2780.098
Optimizing NNI: done in 0.0225487 secs using 86.48% CPU
Optimizing NNI: done in 0.0232224 secs using 86.82% CPU
Optimizing NNI: done in 0.0169306 secs using 76.15% CPU
Optimizing NNI: done in 0.0148273 secs using 97.71% CPU
Optimizing NNI: done in 0.015129 secs using 73.45% CPU
Optimizing NNI: done in 0.0190518 secs using 84.07% CPU
Optimizing NNI: done in 0.0195936 secs using 99.62% CPU
Iteration 10 / LogL: -2780.098 / Time: 0h:3m:45s
Optimizing NNI: done in 0.0232317 secs using 99.73% CPU
Optimizing NNI: done in 0.0219378 secs using 89.85% CPU
Optimizing NNI: done in 0.0231163 secs using 69.59% CPU
UPDATE BEST LOG-LIKELIHOOD: -2780.093
Optimizing NNI: done in 0.0242661 secs using 83.18% CPU
Optimizing NNI: done in 0.0188114 secs using 94.42% CPU
Optimizing NNI: done in 0.0173613 secs using 82.45% CPU
Optimizing NNI: done in 0.0184722 secs using 83.56% CPU
Optimizing NNI: done in 0.0208246 secs using 85.32% CPU
Optimizing NNI: done in 0.0223091 secs using 81.87% CPU
Optimizing NNI: done in 0.0181951 secs using 88.72% CPU
Iteration 20 / LogL: -2791.737 / Time: 0h:3m:45s
Finish initializing candidate tree set (14)
Current best tree score: -2780.093 / CPU time: 0.873
Number of iterations: 20
--------------------------------------------------------------------
|               OPTIMIZING CANDIDATE TREE SET                      |
--------------------------------------------------------------------
Optimizing NNI: done in 0.0253262 secs using 87.99% CPU
Optimizing NNI: done in 0.0208029 secs using 75.79% CPU
Optimizing NNI: done in 0.0257912 secs using 88.05% CPU
Optimizing NNI: done in 0.0212409 secs using 80.98% CPU
Optimizing NNI: done in 0.0229524 secs using 78% CPU
Optimizing NNI: done in 0.0177241 secs using 88.45% CPU
Optimizing NNI: done in 0.0158271 secs using 93.4% CPU
Optimizing NNI: done in 0.025129 secs using 91.79% CPU
UPDATE BEST LOG-LIKELIHOOD: -2780.093
Optimizing NNI: done in 0.0173199 secs using 93.86% CPU
Optimizing NNI: done in 0.0229412 secs using 95.3% CPU
Iteration 30 / LogL: -2780.102 / Time: 0h:3m:45s (0h:0m:2s left)
Optimizing NNI: done in 0.0151235 secs using 73.46% CPU
Optimizing NNI: done in 0.0202806 secs using 93.91% CPU
Optimizing NNI: done in 0.0214997 secs using 85.85% CPU
Optimizing NNI: done in 0.0258677 secs using 91.93% CPU
Optimizing NNI: done in 0.0283456 secs using 92.16% CPU
Optimizing NNI: done in 0.0232261 secs using 86.9% CPU
UPDATE BEST LOG-LIKELIHOOD: -2780.092
Optimizing NNI: done in 0.0321094 secs using 87.25% CPU
Optimizing NNI: done in 0.027378 secs using 88.75% CPU
Optimizing NNI: done in 0.0266201 secs using 95.97% CPU
Optimizing NNI: done in 0.0193307 secs using 84.42% CPU
Iteration 40 / LogL: -2780.098 / Time: 0h:3m:46s (0h:0m:2s left)
Optimizing NNI: done in 0.0221 secs using 99.68% CPU
Optimizing NNI: done in 0.01963 secs using 94.8% CPU
Optimizing NNI: done in 0.0226895 secs using 95.31% CPU
Optimizing NNI: done in 0.024536 secs using 79.37% CPU
Optimizing NNI: done in 0.0184275 secs using 78.1% CPU
Optimizing NNI: done in 0.0219401 secs using 72.45% CPU
Optimizing NNI: done in 0.0258253 secs using 91.99% CPU
Optimizing NNI: done in 0.0203627 secs using 94.83% CPU
Optimizing NNI: done in 0.0261142 secs using 89.92% CPU
Optimizing NNI: done in 0.0306631 secs using 80.24% CPU
Iteration 50 / LogL: -2780.096 / Time: 0h:3m:46s (0h:0m:1s left)
Optimizing NNI: done in 0.0169139 secs using 87.88% CPU
Optimizing NNI: done in 0.0181443 secs using 83.3% CPU
Optimizing NNI: done in 0.0197001 secs using 90.15% CPU
Optimizing NNI: done in 0.0182474 secs using 92.1% CPU
Optimizing NNI: done in 0.0194992 secs using 81.7% CPU
Optimizing NNI: done in 0.025885 secs using 91.89% CPU
Optimizing NNI: done in 0.0238774 secs using 74.7% CPU
Optimizing NNI: done in 0.0205107 secs using 87.35% CPU
Optimizing NNI: done in 0.0215736 secs using 89.75% CPU
Optimizing NNI: done in 0.0264801 secs using 88.47% CPU
Iteration 60 / LogL: -2780.104 / Time: 0h:3m:46s (0h:0m:1s left)
Optimizing NNI: done in 0.0238183 secs using 91.28% CPU
Optimizing NNI: done in 0.0251627 secs using 95.78% CPU
Optimizing NNI: done in 0.0190612 secs using 83.97% CPU
Optimizing NNI: done in 0.0216768 secs using 95.09% CPU
Optimizing NNI: done in 0.0179394 secs using 83.11% CPU
Optimizing NNI: done in 0.0189167 secs using 73.3% CPU
Optimizing NNI: done in 0.0221857 secs using 95.24% CPU
Optimizing NNI: done in 0.0249608 secs using 87.74% CPU
Optimizing NNI: done in 0.0161785 secs using 81.18% CPU
Optimizing NNI: done in 0.0182975 secs using 99.69% CPU
Iteration 70 / LogL: -2780.099 / Time: 0h:3m:46s (0h:0m:0s left)
Optimizing NNI: done in 0.0210464 secs using 95.05% CPU
Optimizing NNI: done in 0.0211321 secs using 94.92% CPU
Optimizing NNI: done in 0.025839 secs using 99.7% CPU
Optimizing NNI: done in 0.022636 secs using 99.71% CPU
Optimizing NNI: done in 0.0214794 secs using 95.1% CPU
Optimizing NNI: done in 0.0250391 secs using 87.72% CPU
Optimizing NNI: done in 0.0271277 secs using 91.81% CPU
Optimizing NNI: done in 0.0247162 secs using 78.83% CPU
Optimizing NNI: done in 0.0204972 secs using 83.98% CPU
Optimizing NNI: done in 0.0200915 secs using 94.82% CPU
Iteration 80 / LogL: -2780.715 / Time: 0h:3m:47s (0h:0m:0s left)
Optimizing NNI: done in 0.018058 secs using 94.27% CPU
Optimizing NNI: done in 0.0281102 secs using 88.37% CPU
Optimizing NNI: done in 0.0224421 secs using 86.43% CPU
Optimizing NNI: done in 0.0199024 secs using 69.67% CPU
Optimizing NNI: done in 0.02339 secs using 91.15% CPU
Optimizing NNI: done in 0.0262716 secs using 95.88% CPU
Optimizing NNI: done in 0.0276978 secs using 96.07% CPU
Optimizing NNI: done in 0.0221999 secs using 95.24% CPU
Optimizing NNI: done in 0.0194648 secs using 94.68% CPU
Optimizing NNI: done in 0.0169494 secs using 87.93% CPU
Iteration 90 / LogL: -2780.349 / Time: 0h:3m:47s (0h:0m:0s left)
Optimizing NNI: done in 0.0252885 secs using 84.07% CPU
Optimizing NNI: done in 0.0211242 secs using 85.52% CPU
Optimizing NNI: done in 0.0221761 secs using 72.7% CPU
Optimizing NNI: done in 0.0164097 secs using 87.58% CPU
Optimizing NNI: done in 0.0246589 secs using 91.66% CPU
Optimizing NNI: done in 0.0192897 secs using 94.54% CPU
Optimizing NNI: done in 0.0182586 secs using 89.03% CPU
Optimizing NNI: done in 0.0156335 secs using 93.29% CPU
Optimizing NNI: done in 0.0205611 secs using 75.5% CPU
Optimizing NNI: done in 0.0167256 secs using 93.68% CPU
Iteration 100 / LogL: -2780.095 / Time: 0h:3m:47s (0h:0m:0s left)
Optimizing NNI: done in 0.0203225 secs using 84.97% CPU
Optimizing NNI: done in 0.0230143 secs using 88.64% CPU
Optimizing NNI: done in 0.0184363 secs using 83.65% CPU
Optimizing NNI: done in 0.0295386 secs using 89.58% CPU
TREE SEARCH COMPLETED AFTER 104 ITERATIONS / Time: 0h:3m:47s

--------------------------------------------------------------------
|                    FINALIZING TREE SEARCH                        |
--------------------------------------------------------------------
Performs final model parameters optimization
Estimate model parameters (epsilon = 0.010)
1. Initial log-likelihood: -2780.092
2. Current log-likelihood: -2779.801
3. Current log-likelihood: -2779.384
4. Current log-likelihood: -2779.096
5. Current log-likelihood: -2778.931
6. Current log-likelihood: -2778.918
Optimal log-likelihood: -2778.918
Rate parameters:  A-C: 1.00000  A-G: 4.02403  A-T: 1.00000  C-G: 1.00000  C-T: 4.02403  G-T: 1.00000
Base frequencies:  A: 0.213  C: 0.214  G: 0.299  T: 0.274
Site proportion and rates:  (0.537,0.125) (0.326,0.135) (0.137,6.505)
Parameters optimization took 6 rounds (0.041 sec)
BEST SCORE FOUND : -2778.918
Total tree length: 0.869

Total number of iterations: 104
CPU time used for tree search: 2.377 sec (0h:0m:2s)
Wall-clock time used for tree search: 2.785 sec (0h:0m:2s)
Total CPU time used: 372.947 sec (0h:6m:12s)
Total wall-clock time used: 227.670 sec (0h:3m:47s)

===> START BOOTSTRAP REPLICATE NUMBER 15

Creating bootstrap alignment (seed: 943114)...
Creating fast initial parsimony tree by random order stepwise addition...
0.003 seconds, parsimony score: 395 (based on 133 sites)

NOTE: 0 MB RAM (0 GB) is required!
Estimate model parameters (epsilon = 0.100)
1. Initial log-likelihood: -3062.234
2. Current log-likelihood: -2834.725
3. Current log-likelihood: -2797.982
4. Current log-likelihood: -2796.090
5. Current log-likelihood: -2795.530
6. Current log-likelihood: -2795.267
7. Current log-likelihood: -2795.156
Optimal log-likelihood: -2795.069
Rate parameters:  A-C: 1.00000  A-G: 3.42710  A-T: 1.00000  C-G: 1.00000  C-T: 3.42710  G-T: 1.00000
Base frequencies:  A: 0.237  C: 0.231  G: 0.291  T: 0.241
Site proportion and rates:  (0.548,0.179) (0.343,0.240) (0.108,7.581)
Parameters optimization took 7 rounds (0.053 sec)
Wrote distance file to... 
Computing ML distances based on estimated model parameters...
Calculating distance matrix: done in 0.00514292 secs using 99.09% CPU
Computing ML distances took 0.005174 sec (of wall-clock time) 0.005128 sec (of CPU time)
Setting up auxiliary I and S matrices: done in 9.4077e-05 secs using 66.97% CPU
Constructing RapidNJ tree: done in 0.000262966 secs using 73.77% CPU
Computing RapidNJ tree took 0.000399 sec (of wall-clock time) 0.000283 sec (of CPU time)
Log-likelihood of RapidNJ tree: -2819.660
--------------------------------------------------------------------
|             INITIALIZING CANDIDATE TREE SET                      |
--------------------------------------------------------------------
Generating 98 parsimony trees... 0.335 second
Computing log-likelihood of 98 initial trees ... 0.111 seconds
Current best score: -2776.586

Do NNI search on 20 best initial trees
Optimizing NNI: done in 0.014388 secs using 92.99% CPU
Estimate model parameters (epsilon = 0.100)
BETTER TREE FOUND at iteration 1: -2774.078
Optimizing NNI: done in 0.0146883 secs using 79.33% CPU
Estimate model parameters (epsilon = 0.100)
BETTER TREE FOUND at iteration 2: -2771.734
Optimizing NNI: done in 0.0157659 secs using 80.86% CPU
Optimizing NNI: done in 0.0140019 secs using 92.58% CPU
Optimizing NNI: done in 0.016693 secs using 87.76% CPU
Optimizing NNI: done in 0.0229667 secs using 82.76% CPU
BETTER TREE FOUND at iteration 6: -2771.732
Optimizing NNI: done in 0.024036 secs using 91.33% CPU
BETTER TREE FOUND at iteration 7: -2771.732
Optimizing NNI: done in 0.0183899 secs using 94.32% CPU
Optimizing NNI: done in 0.0151314 secs using 86.55% CPU
Optimizing NNI: done in 0.0220403 secs using 72.69% CPU
Iteration 10 / LogL: -2781.422 / Time: 0h:3m:48s
Optimizing NNI: done in 0.0197067 secs using 64.2% CPU
Optimizing NNI: done in 0.0159057 secs using 87.27% CPU
Optimizing NNI: done in 0.0171051 secs using 94.08% CPU
Optimizing NNI: done in 0.0165934 secs using 81.61% CPU
Optimizing NNI: done in 0.0166683 secs using 81.74% CPU
Optimizing NNI: done in 0.0148556 secs using 86.3% CPU
Optimizing NNI: done in 0.0158025 secs using 87.16% CPU
Optimizing NNI: done in 0.0148633 secs using 79.54% CPU
Optimizing NNI: done in 0.0158461 secs using 93.35% CPU
Optimizing NNI: done in 0.0262657 secs using 93.57% CPU
Iteration 20 / LogL: -2776.907 / Time: 0h:3m:48s
Finish initializing candidate tree set (20)
Current best tree score: -2771.732 / CPU time: 0.827
Number of iterations: 20
--------------------------------------------------------------------
|               OPTIMIZING CANDIDATE TREE SET                      |
--------------------------------------------------------------------
Optimizing NNI: done in 0.0252995 secs using 83.98% CPU
Optimizing NNI: done in 0.0343213 secs using 85.19% CPU
Optimizing NNI: done in 0.0208402 secs using 80.61% CPU
Optimizing NNI: done in 0.0217821 secs using 95.1% CPU
Optimizing NNI: done in 0.0160565 secs using 99.72% CPU
Optimizing NNI: done in 0.0265563 secs using 88.44% CPU
Optimizing NNI: done in 0.0229875 secs using 82.38% CPU
Optimizing NNI: done in 0.0138379 secs using 85.19% CPU
Optimizing NNI: done in 0.0231451 secs using 78.18% CPU
Optimizing NNI: done in 0.0299629 secs using 86.44% CPU
Iteration 30 / LogL: -2771.733 / Time: 0h:3m:48s (0h:0m:3s left)
Optimizing NNI: done in 0.0173993 secs using 99.65% CPU
Optimizing NNI: done in 0.0258247 secs using 91.97% CPU
Optimizing NNI: done in 0.0238925 secs using 83.02% CPU
Optimizing NNI: done in 0.0246923 secs using 92.22% CPU
Optimizing NNI: done in 0.0204231 secs using 90.08% CPU
Optimizing NNI: done in 0.0255772 secs using 87.94% CPU
Optimizing NNI: done in 0.0221566 secs using 81.78% CPU
Optimizing NNI: done in 0.026442 secs using 88.35% CPU
Optimizing NNI: done in 0.0273655 secs using 77.87% CPU
Optimizing NNI: done in 0.0272684 secs using 85.07% CPU
Iteration 40 / LogL: -2771.734 / Time: 0h:3m:49s (0h:0m:2s left)
Optimizing NNI: done in 0.0224306 secs using 81.88% CPU
Optimizing NNI: done in 0.0187723 secs using 94.43% CPU
Optimizing NNI: done in 0.0225492 secs using 99.72% CPU
Optimizing NNI: done in 0.0309331 secs using 96.47% CPU
Optimizing NNI: done in 0.0269378 secs using 92.35% CPU
Optimizing NNI: done in 0.0184468 secs using 92.42% CPU
Optimizing NNI: done in 0.021546 secs using 90.58% CPU
Optimizing NNI: done in 0.0174771 secs using 65.43% CPU
Optimizing NNI: done in 0.021411 secs using 85.68% CPU
Optimizing NNI: done in 0.0237623 secs using 99.61% CPU
Iteration 50 / LogL: -2771.733 / Time: 0h:3m:49s (0h:0m:1s left)
Optimizing NNI: done in 0.018015 secs using 88.73% CPU
Optimizing NNI: done in 0.0174998 secs using 93.97% CPU
Optimizing NNI: done in 0.0247084 secs using 91.62% CPU
Optimizing NNI: done in 0.0315837 secs using 83.92% CPU
Optimizing NNI: done in 0.0189843 secs using 78.76% CPU
Optimizing NNI: done in 0.0309987 secs using 99.7% CPU
Optimizing NNI: done in 0.033485 secs using 93.77% CPU
Optimizing NNI: done in 0.0243306 secs using 95.58% CPU
Optimizing NNI: done in 0.0244434 secs using 83.41% CPU
Optimizing NNI: done in 0.0225173 secs using 90.88% CPU
Iteration 60 / LogL: -2787.781 / Time: 0h:3m:49s (0h:0m:1s left)
Optimizing NNI: done in 0.0229048 secs using 91% CPU
Optimizing NNI: done in 0.0221574 secs using 90.66% CPU
Optimizing NNI: done in 0.0268843 secs using 91.25% CPU
Optimizing NNI: done in 0.0246887 secs using 74.82% CPU
UPDATE BEST LOG-LIKELIHOOD: -2771.732
Optimizing NNI: done in 0.0231102 secs using 78.05% CPU
Optimizing NNI: done in 0.0248696 secs using 81.46% CPU
Optimizing NNI: done in 0.0243447 secs using 82.63% CPU
Optimizing NNI: done in 0.0267646 secs using 84.81% CPU
Optimizing NNI: done in 0.0210567 secs using 85.59% CPU
Optimizing NNI: done in 0.0213274 secs using 99.62% CPU
Iteration 70 / LogL: -2771.733 / Time: 0h:3m:49s (0h:0m:1s left)
Optimizing NNI: done in 0.0188137 secs using 83.77% CPU
Optimizing NNI: done in 0.0261918 secs using 92.09% CPU
Optimizing NNI: done in 0.0249546 secs using 87.67% CPU
Optimizing NNI: done in 0.0191627 secs using 89.38% CPU
Optimizing NNI: done in 0.0163433 secs using 93.65% CPU
Optimizing NNI: done in 0.0250347 secs using 79.75% CPU
Optimizing NNI: done in 0.0215506 secs using 90.54% CPU
Optimizing NNI: done in 0.0230397 secs using 82.32% CPU
Optimizing NNI: done in 0.0239601 secs using 91.37% CPU
Optimizing NNI: done in 0.0188306 secs using 99.7% CPU
Iteration 80 / LogL: -2771.733 / Time: 0h:3m:50s (0h:0m:0s left)
Optimizing NNI: done in 0.024981 secs using 67.78% CPU
Optimizing NNI: done in 0.0244364 secs using 87.49% CPU
Optimizing NNI: done in 0.0243479 secs using 79.37% CPU
Optimizing NNI: done in 0.0250628 secs using 95.72% CPU
Optimizing NNI: done in 0.0214644 secs using 88.76% CPU
Optimizing NNI: done in 0.0307859 secs using 95.84% CPU
Optimizing NNI: done in 0.0267825 secs using 84.77% CPU
Optimizing NNI: done in 0.0268028 secs using 79.78% CPU
Optimizing NNI: done in 0.0231465 secs using 95.57% CPU
Optimizing NNI: done in 0.0264877 secs using 92.27% CPU
Iteration 90 / LogL: -2793.110 / Time: 0h:3m:50s (0h:0m:0s left)
Optimizing NNI: done in 0.0251738 secs using 91.77% CPU
Optimizing NNI: done in 0.0235641 secs using 91.18% CPU
Optimizing NNI: done in 0.0285543 secs using 89.26% CPU
Optimizing NNI: done in 0.0173361 secs using 88.11% CPU
Optimizing NNI: done in 0.0290344 secs using 82.64% CPU
Optimizing NNI: done in 0.0225189 secs using 90.85% CPU
Optimizing NNI: done in 0.0270059 secs using 92.46% CPU
Optimizing NNI: done in 0.0172442 secs using 96.46% CPU
Optimizing NNI: done in 0.0221355 secs using 86.13% CPU
Optimizing NNI: done in 0.0283764 secs using 96.1% CPU
Iteration 100 / LogL: -2787.779 / Time: 0h:3m:50s (0h:0m:0s left)
Optimizing NNI: done in 0.0216653 secs using 85.9% CPU
Optimizing NNI: done in 0.0181143 secs using 99.71% CPU
Optimizing NNI: done in 0.017324 secs using 91.69% CPU
Optimizing NNI: done in 0.0208892 secs using 85.35% CPU
Optimizing NNI: done in 0.0205618 secs using 99.71% CPU
Optimizing NNI: done in 0.0381437 secs using 86.25% CPU
Optimizing NNI: done in 0.0213036 secs using 94.98% CPU
Optimizing NNI: done in 0.0203419 secs using 80.16% CPU
TREE SEARCH COMPLETED AFTER 108 ITERATIONS / Time: 0h:3m:50s

--------------------------------------------------------------------
|                    FINALIZING TREE SEARCH                        |
--------------------------------------------------------------------
Performs final model parameters optimization
Estimate model parameters (epsilon = 0.010)
1. Initial log-likelihood: -2771.732
Optimal log-likelihood: -2771.717
Rate parameters:  A-C: 1.00000  A-G: 3.62978  A-T: 1.00000  C-G: 1.00000  C-T: 3.62978  G-T: 1.00000
Base frequencies:  A: 0.237  C: 0.231  G: 0.291  T: 0.241
Site proportion and rates:  (0.553,0.177) (0.342,0.249) (0.105,7.804)
Parameters optimization took 1 rounds (0.007 sec)
BEST SCORE FOUND : -2771.717
Total tree length: 0.851

Total number of iterations: 108
CPU time used for tree search: 2.494 sec (0h:0m:2s)
Wall-clock time used for tree search: 3.009 sec (0h:0m:3s)
Total CPU time used: 375.534 sec (0h:6m:15s)
Total wall-clock time used: 230.785 sec (0h:3m:50s)

===> START BOOTSTRAP REPLICATE NUMBER 16

Creating bootstrap alignment (seed: 943115)...
Creating fast initial parsimony tree by random order stepwise addition...
0.003 seconds, parsimony score: 422 (based on 143 sites)

NOTE: 0 MB RAM (0 GB) is required!
Estimate model parameters (epsilon = 0.100)
1. Initial log-likelihood: -3216.801
2. Current log-likelihood: -3028.892
3. Current log-likelihood: -2986.323
4. Current log-likelihood: -2984.692
5. Current log-likelihood: -2984.117
6. Current log-likelihood: -2983.793
7. Current log-likelihood: -2983.646
8. Current log-likelihood: -2983.540
Optimal log-likelihood: -2983.424
Rate parameters:  A-C: 1.00000  A-G: 3.43065  A-T: 1.00000  C-G: 1.00000  C-T: 3.43065  G-T: 1.00000
Base frequencies:  A: 0.210  C: 0.242  G: 0.300  T: 0.249
Site proportion and rates:  (0.555,0.169) (0.312,0.259) (0.133,6.204)
Parameters optimization took 8 rounds (0.059 sec)
Wrote distance file to... 
Computing ML distances based on estimated model parameters...
Calculating distance matrix: done in 0.00504467 secs using 99.07% CPU
Computing ML distances took 0.005075 sec (of wall-clock time) 0.005030 sec (of CPU time)
Setting up auxiliary I and S matrices: done in 8.998e-05 secs using 60.01% CPU
Constructing RapidNJ tree: done in 0.000245403 secs using 94.54% CPU
Computing RapidNJ tree took 0.000374 sec (of wall-clock time) 0.000320 sec (of CPU time)
Log-likelihood of RapidNJ tree: -2992.839
--------------------------------------------------------------------
|             INITIALIZING CANDIDATE TREE SET                      |
--------------------------------------------------------------------
Generating 98 parsimony trees... 0.336 second
Computing log-likelihood of 98 initial trees ... 0.108 seconds
Current best score: -2945.505

Do NNI search on 20 best initial trees
Optimizing NNI: done in 0.0137527 secs using 75.08% CPU
Estimate model parameters (epsilon = 0.100)
BETTER TREE FOUND at iteration 1: -2942.031
Optimizing NNI: done in 0.014864 secs using 86.33% CPU
BETTER TREE FOUND at iteration 2: -2942.029
Optimizing NNI: done in 0.0141549 secs using 71.61% CPU
Estimate model parameters (epsilon = 0.100)
BETTER TREE FOUND at iteration 3: -2941.392
Optimizing NNI: done in 0.0129244 secs using 92% CPU
BETTER TREE FOUND at iteration 4: -2941.389
Optimizing NNI: done in 0.0161749 secs using 93.62% CPU
Optimizing NNI: done in 0.0139556 secs using 85.49% CPU
Optimizing NNI: done in 0.0134007 secs using 92.2% CPU
Optimizing NNI: done in 0.0144958 secs using 92.97% CPU
Optimizing NNI: done in 0.0138278 secs using 92.54% CPU
Optimizing NNI: done in 0.0111738 secs using 81.81% CPU
Iteration 10 / LogL: -2955.044 / Time: 0h:3m:51s
Optimizing NNI: done in 0.0191845 secs using 84.2% CPU
Optimizing NNI: done in 0.0155812 secs using 99.72% CPU
Optimizing NNI: done in 0.0182875 secs using 70.04% CPU
Optimizing NNI: done in 0.0159695 secs using 98.58% CPU
Optimizing NNI: done in 0.0161216 secs using 81.17% CPU
Optimizing NNI: done in 0.0158965 secs using 87.18% CPU
Optimizing NNI: done in 0.0206407 secs using 80.47% CPU
Optimizing NNI: done in 0.0208107 secs using 85.33% CPU
Optimizing NNI: done in 0.013714 secs using 92.39% CPU
Optimizing NNI: done in 0.0157804 secs using 87.08% CPU
Iteration 20 / LogL: -2956.377 / Time: 0h:3m:51s
Finish initializing candidate tree set (16)
Current best tree score: -2941.389 / CPU time: 0.784
Number of iterations: 20
--------------------------------------------------------------------
|               OPTIMIZING CANDIDATE TREE SET                      |
--------------------------------------------------------------------
Optimizing NNI: done in 0.0253002 secs using 80.01% CPU
Optimizing NNI: done in 0.0240277 secs using 83.19% CPU
Optimizing NNI: done in 0.0316093 secs using 90.23% CPU
Optimizing NNI: done in 0.021365 secs using 80.98% CPU
Optimizing NNI: done in 0.020307 secs using 93.49% CPU
Optimizing NNI: done in 0.0281228 secs using 89.06% CPU
Optimizing NNI: done in 0.0231072 secs using 86.8% CPU
Optimizing NNI: done in 0.0288709 secs using 91.72% CPU
Optimizing NNI: done in 0.0208213 secs using 94.95% CPU
Optimizing NNI: done in 0.0211977 secs using 95.02% CPU
Iteration 30 / LogL: -2941.391 / Time: 0h:3m:51s (0h:0m:2s left)
Optimizing NNI: done in 0.0258326 secs using 84.17% CPU
Optimizing NNI: done in 0.0188439 secs using 83.8% CPU
Optimizing NNI: done in 0.0238114 secs using 91.43% CPU
Optimizing NNI: done in 0.02147 secs using 81.09% CPU
Optimizing NNI: done in 0.0246366 secs using 91.55% CPU
Optimizing NNI: done in 0.0252554 secs using 91.82% CPU
Optimizing NNI: done in 0.0284507 secs using 92.69% CPU
Optimizing NNI: done in 0.0255591 secs using 84.24% CPU
Optimizing NNI: done in 0.0196529 secs using 79.26% CPU
Optimizing NNI: done in 0.0224367 secs using 90.84% CPU
Iteration 40 / LogL: -2941.392 / Time: 0h:3m:52s (0h:0m:2s left)
Optimizing NNI: done in 0.026429 secs using 95.92% CPU
Optimizing NNI: done in 0.0271264 secs using 85% CPU
Optimizing NNI: done in 0.0175775 secs using 88.35% CPU
Optimizing NNI: done in 0.0317553 secs using 90.33% CPU
Optimizing NNI: done in 0.030896 secs using 89.97% CPU
Optimizing NNI: done in 0.0180418 secs using 99.7% CPU
Optimizing NNI: done in 0.0237747 secs using 83% CPU
Optimizing NNI: done in 0.0188358 secs using 94.33% CPU
Optimizing NNI: done in 0.0297198 secs using 93.03% CPU
Optimizing NNI: done in 0.0287015 secs using 95.55% CPU
Iteration 50 / LogL: -2941.393 / Time: 0h:3m:52s (0h:0m:1s left)
Optimizing NNI: done in 0.0295192 secs using 89.58% CPU
Optimizing NNI: done in 0.0327848 secs using 87.62% CPU
Optimizing NNI: done in 0.0254744 secs using 91.84% CPU
Optimizing NNI: done in 0.0219614 secs using 90.71% CPU
Optimizing NNI: done in 0.0215416 secs using 81.15% CPU
Optimizing NNI: done in 0.0303565 secs using 83.37% CPU
Optimizing NNI: done in 0.0214999 secs using 85.69% CPU
Optimizing NNI: done in 0.0203325 secs using 89.9% CPU
Optimizing NNI: done in 0.0355556 secs using 94.13% CPU
Optimizing NNI: done in 0.025124 secs using 87.83% CPU
Iteration 60 / LogL: -2941.391 / Time: 0h:3m:52s (0h:0m:1s left)
Optimizing NNI: done in 0.0287 secs using 82.31% CPU
Optimizing NNI: done in 0.0245406 secs using 91.61% CPU
Optimizing NNI: done in 0.0203905 secs using 90.07% CPU
Optimizing NNI: done in 0.0252874 secs using 84.08% CPU
Optimizing NNI: done in 0.0295683 secs using 96.33% CPU
Optimizing NNI: done in 0.0254743 secs using 88.03% CPU
Optimizing NNI: done in 0.027003 secs using 95.96% CPU
Optimizing NNI: done in 0.0224965 secs using 82.02% CPU
Optimizing NNI: done in 0.0282998 secs using 87.99% CPU
Optimizing NNI: done in 0.0264006 secs using 92.16% CPU
Iteration 70 / LogL: -2941.391 / Time: 0h:3m:52s (0h:0m:1s left)
Optimizing NNI: done in 0.0233129 secs using 86.79% CPU
Optimizing NNI: done in 0.029697 secs using 89.66% CPU
Optimizing NNI: done in 0.0254286 secs using 99.7% CPU
Optimizing NNI: done in 0.0298807 secs using 82.07% CPU
Optimizing NNI: done in 0.0202082 secs using 99.72% CPU
Optimizing NNI: done in 0.0261306 secs using 84.56% CPU
Optimizing NNI: done in 0.0195145 secs using 89.56% CPU
Optimizing NNI: done in 0.0358466 secs using 88.57% CPU
Optimizing NNI: done in 0.0286804 secs using 92.75% CPU
Optimizing NNI: done in 0.0223664 secs using 77.51% CPU
Iteration 80 / LogL: -2955.987 / Time: 0h:3m:53s (0h:0m:0s left)
Optimizing NNI: done in 0.0259632 secs using 88.11% CPU
Optimizing NNI: done in 0.022087 secs using 90.65% CPU
Optimizing NNI: done in 0.0212657 secs using 76.26% CPU
Optimizing NNI: done in 0.0259432 secs using 80.56% CPU
Optimizing NNI: done in 0.0287512 secs using 89.24% CPU
Optimizing NNI: done in 0.0243609 secs using 99.72% CPU
Optimizing NNI: done in 0.0204502 secs using 80.21% CPU
Optimizing NNI: done in 0.01958 secs using 94.66% CPU
Optimizing NNI: done in 0.0230817 secs using 91.05% CPU
Optimizing NNI: done in 0.0215376 secs using 99.69% CPU
Iteration 90 / LogL: -2941.951 / Time: 0h:3m:53s (0h:0m:0s left)
Optimizing NNI: done in 0.0251321 secs using 87.84% CPU
Optimizing NNI: done in 0.0245589 secs using 87.51% CPU
Optimizing NNI: done in 0.0229115 secs using 78.06% CPU
Optimizing NNI: done in 0.0277335 secs using 92.44% CPU
Optimizing NNI: done in 0.0218431 secs using 86.1% CPU
Optimizing NNI: done in 0.0223128 secs using 86.21% CPU
Optimizing NNI: done in 0.0254481 secs using 91.92% CPU
Optimizing NNI: done in 0.0220686 secs using 99.63% CPU
Optimizing NNI: done in 0.0210524 secs using 90.26% CPU
Optimizing NNI: done in 0.0228782 secs using 90.96% CPU
Iteration 100 / LogL: -2942.508 / Time: 0h:3m:53s (0h:0m:0s left)
Optimizing NNI: done in 0.0220294 secs using 90.76% CPU
Optimizing NNI: done in 0.025431 secs using 80.22% CPU
Optimizing NNI: done in 0.0244854 secs using 71.19% CPU
Optimizing NNI: done in 0.0214177 secs using 99.59% CPU
Optimizing NNI: done in 0.0248922 secs using 91.8% CPU
TREE SEARCH COMPLETED AFTER 105 ITERATIONS / Time: 0h:3m:53s

--------------------------------------------------------------------
|                    FINALIZING TREE SEARCH                        |
--------------------------------------------------------------------
Performs final model parameters optimization
Estimate model parameters (epsilon = 0.010)
1. Initial log-likelihood: -2941.389
2. Current log-likelihood: -2941.314
3. Current log-likelihood: -2941.203
4. Current log-likelihood: -2941.069
5. Current log-likelihood: -2940.906
6. Current log-likelihood: -2940.711
7. Current log-likelihood: -2940.475
8. Current log-likelihood: -2940.191
9. Current log-likelihood: -2939.847
10. Current log-likelihood: -2939.426
11. Current log-likelihood: -2938.906
12. Current log-likelihood: -2938.257
13. Current log-likelihood: -2937.498
14. Current log-likelihood: -2936.612
15. Current log-likelihood: -2935.338
16. Current log-likelihood: -2933.471
17. Current log-likelihood: -2930.777
18. Current log-likelihood: -2927.248
19. Current log-likelihood: -2923.354
20. Current log-likelihood: -2920.378
21. Current log-likelihood: -2919.167
22. Current log-likelihood: -2918.761
23. Current log-likelihood: -2918.521
24. Current log-likelihood: -2918.345
25. Current log-likelihood: -2918.214
26. Current log-likelihood: -2918.125
27. Current log-likelihood: -2918.055
28. Current log-likelihood: -2918.000
29. Current log-likelihood: -2917.956
30. Current log-likelihood: -2917.922
31. Current log-likelihood: -2917.895
32. Current log-likelihood: -2917.879
33. Current log-likelihood: -2917.866
34. Current log-likelihood: -2917.854
35. Current log-likelihood: -2917.843
Optimal log-likelihood: -2917.829
Rate parameters:  A-C: 1.00000  A-G: 3.95342  A-T: 1.00000  C-G: 1.00000  C-T: 3.95342  G-T: 1.00000
Base frequencies:  A: 0.210  C: 0.242  G: 0.300  T: 0.249
Site proportion and rates:  (0.816,0.108) (0.146,2.874) (0.039,12.725)
Parameters optimization took 35 rounds (0.250 sec)
BEST SCORE FOUND : -2917.829
Total tree length: 0.958

Total number of iterations: 105
CPU time used for tree search: 2.506 sec (0h:0m:2s)
Wall-clock time used for tree search: 2.946 sec (0h:0m:2s)
Total CPU time used: 378.362 sec (0h:6m:18s)
Total wall-clock time used: 234.082 sec (0h:3m:54s)

===> START BOOTSTRAP REPLICATE NUMBER 17

Creating bootstrap alignment (seed: 943116)...
Creating fast initial parsimony tree by random order stepwise addition...
0.006 seconds, parsimony score: 363 (based on 127 sites)

NOTE: 0 MB RAM (0 GB) is required!
Estimate model parameters (epsilon = 0.100)
1. Initial log-likelihood: -2928.754
2. Current log-likelihood: -2728.034
3. Current log-likelihood: -2698.424
4. Current log-likelihood: -2697.304
5. Current log-likelihood: -2696.947
6. Current log-likelihood: -2696.813
Optimal log-likelihood: -2696.698
Rate parameters:  A-C: 1.00000  A-G: 3.01409  A-T: 1.00000  C-G: 1.00000  C-T: 3.01409  G-T: 1.00000
Base frequencies:  A: 0.228  C: 0.230  G: 0.288  T: 0.254
Site proportion and rates:  (0.542,0.193) (0.357,0.266) (0.101,7.945)
Parameters optimization took 6 rounds (0.045 sec)
Wrote distance file to... 
Computing ML distances based on estimated model parameters...
Calculating distance matrix: done in 0.00481041 secs using 98.85% CPU
Computing ML distances took 0.004840 sec (of wall-clock time) 0.004787 sec (of CPU time)
Setting up auxiliary I and S matrices: done in 9.39879e-05 secs using 91.5% CPU
Constructing RapidNJ tree: done in 0.000231396 secs using 94.21% CPU
Computing RapidNJ tree took 0.000467 sec (of wall-clock time) 0.000472 sec (of CPU time)
Log-likelihood of RapidNJ tree: -2701.166
--------------------------------------------------------------------
|             INITIALIZING CANDIDATE TREE SET                      |
--------------------------------------------------------------------
Generating 98 parsimony trees... 0.334 second
Computing log-likelihood of 98 initial trees ... 0.106 seconds
Current best score: -2681.732

Do NNI search on 20 best initial trees
Optimizing NNI: done in 0.0192218 secs using 84.02% CPU
Estimate model parameters (epsilon = 0.100)
BETTER TREE FOUND at iteration 1: -2679.939
Optimizing NNI: done in 0.0169525 secs using 93.83% CPU
Optimizing NNI: done in 0.0197487 secs using 94.72% CPU
UPDATE BEST LOG-LIKELIHOOD: -2679.937
Optimizing NNI: done in 0.0165731 secs using 93.67% CPU
Optimizing NNI: done in 0.0188501 secs using 83.87% CPU
Optimizing NNI: done in 0.0205034 secs using 90.09% CPU
Optimizing NNI: done in 0.0191696 secs using 89.28% CPU
Optimizing NNI: done in 0.018475 secs using 99.68% CPU
Optimizing NNI: done in 0.0179191 secs using 83.04% CPU
Optimizing NNI: done in 0.0199138 secs using 89.71% CPU
Iteration 10 / LogL: -2679.938 / Time: 0h:3m:54s
Optimizing NNI: done in 0.0165414 secs using 86.49% CPU
Optimizing NNI: done in 0.0198385 secs using 94.68% CPU
Optimizing NNI: done in 0.017847 secs using 88.53% CPU
Optimizing NNI: done in 0.0176962 secs using 77.3% CPU
Optimizing NNI: done in 0.0199278 secs using 79.73% CPU
Optimizing NNI: done in 0.020337 secs using 88.99% CPU
Optimizing NNI: done in 0.0156498 secs using 98.5% CPU
Optimizing NNI: done in 0.021496 secs using 89.72% CPU
Optimizing NNI: done in 0.0137515 secs using 78.04% CPU
Optimizing NNI: done in 0.0173206 secs using 76.72% CPU
Iteration 20 / LogL: -2682.524 / Time: 0h:3m:55s
Finish initializing candidate tree set (16)
Current best tree score: -2679.937 / CPU time: 0.829
Number of iterations: 20
--------------------------------------------------------------------
|               OPTIMIZING CANDIDATE TREE SET                      |
--------------------------------------------------------------------
Optimizing NNI: done in 0.0249611 secs using 75.72% CPU
Optimizing NNI: done in 0.0190978 secs using 89.32% CPU
Optimizing NNI: done in 0.0283168 secs using 92.61% CPU
Optimizing NNI: done in 0.0196061 secs using 84.48% CPU
Optimizing NNI: done in 0.0244155 secs using 87.45% CPU
Optimizing NNI: done in 0.0277921 secs using 92.4% CPU
Optimizing NNI: done in 0.0256109 secs using 95.72% CPU
UPDATE BEST LOG-LIKELIHOOD: -2679.937
Optimizing NNI: done in 0.0239302 secs using 95.49% CPU
Optimizing NNI: done in 0.0226113 secs using 82.06% CPU
Optimizing NNI: done in 0.0216205 secs using 95.26% CPU
Iteration 30 / LogL: -2679.974 / Time: 0h:3m:55s (0h:0m:2s left)
Optimizing NNI: done in 0.0281817 secs using 89.03% CPU
Optimizing NNI: done in 0.030138 secs using 83.14% CPU
Optimizing NNI: done in 0.0188317 secs using 83.85% CPU
Optimizing NNI: done in 0.0258499 secs using 80.41% CPU
Optimizing NNI: done in 0.0186721 secs using 83.77% CPU
Optimizing NNI: done in 0.0185208 secs using 94.25% CPU
Optimizing NNI: done in 0.0181135 secs using 77.72% CPU
Optimizing NNI: done in 0.0244803 secs using 87.5% CPU
Optimizing NNI: done in 0.0169986 secs using 88.08% CPU
Optimizing NNI: done in 0.0215479 secs using 95.04% CPU
Iteration 40 / LogL: -2679.975 / Time: 0h:3m:55s (0h:0m:2s left)
Optimizing NNI: done in 0.023662 secs using 91.22% CPU
Optimizing NNI: done in 0.0250802 secs using 99.72% CPU
Optimizing NNI: done in 0.0259345 secs using 87.59% CPU
Optimizing NNI: done in 0.0214315 secs using 95.03% CPU
Optimizing NNI: done in 0.024544 secs using 95.69% CPU
Optimizing NNI: done in 0.0376518 secs using 86.47% CPU
Optimizing NNI: done in 0.023751 secs using 78.78% CPU
Optimizing NNI: done in 0.0292637 secs using 89.49% CPU
Optimizing NNI: done in 0.02568 secs using 91.89% CPU
Optimizing NNI: done in 0.0167523 secs using 93.74% CPU
Iteration 50 / LogL: -2679.972 / Time: 0h:3m:55s (0h:0m:1s left)
Optimizing NNI: done in 0.01796 secs using 94.17% CPU
Optimizing NNI: done in 0.0280294 secs using 85.51% CPU
UPDATE BEST LOG-LIKELIHOOD: -2679.937
Optimizing NNI: done in 0.021916 secs using 95.14% CPU
Optimizing NNI: done in 0.0296899 secs using 99.67% CPU
Optimizing NNI: done in 0.0233469 secs using 99.71% CPU
Optimizing NNI: done in 0.0200459 secs using 89.83% CPU
Optimizing NNI: done in 0.0232907 secs using 82.6% CPU
Optimizing NNI: done in 0.0238654 secs using 87.09% CPU
Optimizing NNI: done in 0.0305446 secs using 93.18% CPU
Optimizing NNI: done in 0.0214117 secs using 85.72% CPU
Iteration 60 / LogL: -2679.971 / Time: 0h:3m:55s (0h:0m:1s left)
Optimizing NNI: done in 0.0210127 secs using 94.29% CPU
Optimizing NNI: done in 0.0272004 secs using 88.73% CPU
Optimizing NNI: done in 0.0198091 secs using 89.59% CPU
Optimizing NNI: done in 0.0206626 secs using 94.33% CPU
Optimizing NNI: done in 0.0198953 secs using 88.77% CPU
Optimizing NNI: done in 0.0244761 secs using 95.62% CPU
Optimizing NNI: done in 0.0240827 secs using 95.66% CPU
Optimizing NNI: done in 0.0210796 secs using 80.73% CPU
Optimizing NNI: done in 0.0194908 secs using 84.48% CPU
Optimizing NNI: done in 0.0233587 secs using 91.12% CPU
Iteration 70 / LogL: -2679.937 / Time: 0h:3m:56s (0h:0m:0s left)
Optimizing NNI: done in 0.0211471 secs using 90.14% CPU
Optimizing NNI: done in 0.0271011 secs using 77.79% CPU
Optimizing NNI: done in 0.0156039 secs using 67.85% CPU
Optimizing NNI: done in 0.0255165 secs using 95.49% CPU
Optimizing NNI: done in 0.0272634 secs using 77.77% CPU
Optimizing NNI: done in 0.0265635 secs using 88.41% CPU
Optimizing NNI: done in 0.0260184 secs using 84.41% CPU
Optimizing NNI: done in 0.0236044 secs using 82.81% CPU
Optimizing NNI: done in 0.0210064 secs using 94.96% CPU
Optimizing NNI: done in 0.015074 secs using 93.29% CPU
Iteration 80 / LogL: -2679.939 / Time: 0h:3m:56s (0h:0m:0s left)
Optimizing NNI: done in 0.018024 secs using 88.08% CPU
Optimizing NNI: done in 0.0184754 secs using 83.57% CPU
Optimizing NNI: done in 0.02198 secs using 90.65% CPU
Optimizing NNI: done in 0.0212263 secs using 89.46% CPU
Optimizing NNI: done in 0.0255013 secs using 92% CPU
Optimizing NNI: done in 0.0213819 secs using 81.2% CPU
Optimizing NNI: done in 0.0318939 secs using 82.51% CPU
Optimizing NNI: done in 0.0265682 secs using 92.33% CPU
Optimizing NNI: done in 0.019558 secs using 84.44% CPU
Optimizing NNI: done in 0.0194416 secs using 99.7% CPU
Iteration 90 / LogL: -2679.938 / Time: 0h:3m:56s (0h:0m:0s left)
Optimizing NNI: done in 0.0236994 secs using 99.69% CPU
Optimizing NNI: done in 0.0254248 secs using 84.04% CPU
Optimizing NNI: done in 0.0224817 secs using 90.87% CPU
Optimizing NNI: done in 0.0263008 secs using 80.8% CPU
Optimizing NNI: done in 0.0179342 secs using 94.14% CPU
Optimizing NNI: done in 0.023683 secs using 86.38% CPU
Optimizing NNI: done in 0.0268626 secs using 84.41% CPU
Estimate model parameters (epsilon = 0.100)
BETTER TREE FOUND at iteration 97: -2677.378
Optimizing NNI: done in 0.0429218 secs using 90.37% CPU
Optimizing NNI: done in 0.0224638 secs using 90.81% CPU
Optimizing NNI: done in 0.02534 secs using 87.91% CPU
BETTER TREE FOUND at iteration 100: -2677.377
Iteration 100 / LogL: -2677.377 / Time: 0h:3m:56s (0h:0m:2s left)
Optimizing NNI: done in 0.0234135 secs using 95.53% CPU
Optimizing NNI: done in 0.0264826 secs using 92.19% CPU
Optimizing NNI: done in 0.0239255 secs using 91.4% CPU
Optimizing NNI: done in 0.0265499 secs using 99.69% CPU
UPDATE BEST LOG-LIKELIHOOD: -2677.377
Optimizing NNI: done in 0.0268841 secs using 84.87% CPU
Optimizing NNI: done in 0.0239768 secs using 91.33% CPU
Optimizing NNI: done in 0.0259565 secs using 92.04% CPU
Optimizing NNI: done in 0.0244905 secs using 83.41% CPU
Optimizing NNI: done in 0.0242634 secs using 95.55% CPU
Optimizing NNI: done in 0.0221009 secs using 81.68% CPU
Iteration 110 / LogL: -2679.956 / Time: 0h:3m:57s (0h:0m:2s left)
Optimizing NNI: done in 0.0250925 secs using 86.63% CPU
Estimate model parameters (epsilon = 0.100)
BETTER TREE FOUND at iteration 111: -2675.198
Optimizing NNI: done in 0.0151279 secs using 92.93% CPU
Optimizing NNI: done in 0.0273535 secs using 92.41% CPU
Optimizing NNI: done in 0.0239346 secs using 99.71% CPU
UPDATE BEST LOG-LIKELIHOOD: -2675.197
Optimizing NNI: done in 0.0235078 secs using 82.67% CPU
Optimizing NNI: done in 0.0229712 secs using 91.01% CPU
UPDATE BEST LOG-LIKELIHOOD: -2675.197
Optimizing NNI: done in 0.0251619 secs using 91.82% CPU
Optimizing NNI: done in 0.0201745 secs using 99.71% CPU
UPDATE BEST LOG-LIKELIHOOD: -2675.195
Optimizing NNI: done in 0.0211032 secs using 90.15% CPU
Optimizing NNI: done in 0.0209672 secs using 86.66% CPU
Iteration 120 / LogL: -2675.196 / Time: 0h:3m:57s (0h:0m:2s left)
Optimizing NNI: done in 0.0195777 secs using 84.29% CPU
Optimizing NNI: done in 0.0217367 secs using 90.66% CPU
Optimizing NNI: done in 0.0245489 secs using 91.54% CPU
Optimizing NNI: done in 0.0231332 secs using 82.52% CPU
Optimizing NNI: done in 0.0197058 secs using 98.82% CPU
Optimizing NNI: done in 0.0191583 secs using 92.76% CPU
Optimizing NNI: done in 0.0152466 secs using 93.12% CPU
Optimizing NNI: done in 0.0220476 secs using 86.17% CPU
Optimizing NNI: done in 0.028145 secs using 77.91% CPU
Optimizing NNI: done in 0.0228692 secs using 93.9% CPU
Iteration 130 / LogL: -2677.326 / Time: 0h:3m:57s (0h:0m:2s left)
Optimizing NNI: done in 0.0209273 secs using 99.6% CPU
Optimizing NNI: done in 0.023537 secs using 88.01% CPU
Optimizing NNI: done in 0.025365 secs using 87.99% CPU
UPDATE BEST LOG-LIKELIHOOD: -2675.195
Optimizing NNI: done in 0.0190041 secs using 89.21% CPU
Optimizing NNI: done in 0.023763 secs using 91.23% CPU
Optimizing NNI: done in 0.0316737 secs using 90.25% CPU
Optimizing NNI: done in 0.0247868 secs using 99.7% CPU
Optimizing NNI: done in 0.0175114 secs using 94.04% CPU
Optimizing NNI: done in 0.0243341 secs using 91.5% CPU
Optimizing NNI: done in 0.0272814 secs using 85.16% CPU
Iteration 140 / LogL: -2677.326 / Time: 0h:3m:57s (0h:0m:1s left)
Optimizing NNI: done in 0.024072 secs using 95.55% CPU
Optimizing NNI: done in 0.0195624 secs using 94.74% CPU
Optimizing NNI: done in 0.0299605 secs using 96.35% CPU
Optimizing NNI: done in 0.0229249 secs using 91% CPU
Optimizing NNI: done in 0.0300596 secs using 83.2% CPU
Optimizing NNI: done in 0.0278072 secs using 88.95% CPU
Optimizing NNI: done in 0.0163845 secs using 81.48% CPU
Optimizing NNI: done in 0.0242957 secs using 83.29% CPU
Optimizing NNI: done in 0.0334377 secs using 93.73% CPU
Optimizing NNI: done in 0.0225203 secs using 90.23% CPU
Iteration 150 / LogL: -2677.326 / Time: 0h:3m:58s (0h:0m:1s left)
Optimizing NNI: done in 0.0260037 secs using 84.38% CPU
Optimizing NNI: done in 0.0287641 secs using 82.36% CPU
Optimizing NNI: done in 0.0287871 secs using 85.88% CPU
Optimizing NNI: done in 0.0253388 secs using 95.77% CPU
Optimizing NNI: done in 0.0169297 secs using 82.99% CPU
Optimizing NNI: done in 0.0196884 secs using 89.4% CPU
Optimizing NNI: done in 0.0212073 secs using 80.92% CPU
Optimizing NNI: done in 0.0246994 secs using 95.8% CPU
Optimizing NNI: done in 0.0295116 secs using 86.23% CPU
Optimizing NNI: done in 0.0261599 secs using 84.53% CPU
Iteration 160 / LogL: -2675.195 / Time: 0h:3m:58s (0h:0m:1s left)
Optimizing NNI: done in 0.0182081 secs using 72.18% CPU
Optimizing NNI: done in 0.0184896 secs using 94.25% CPU
Optimizing NNI: done in 0.0233205 secs using 82.61% CPU
Optimizing NNI: done in 0.0254315 secs using 88.02% CPU
Optimizing NNI: done in 0.0214258 secs using 81.06% CPU
Optimizing NNI: done in 0.021472 secs using 85.76% CPU
Optimizing NNI: done in 0.0253219 secs using 68.18% CPU
Optimizing NNI: done in 0.0261543 secs using 88.32% CPU
Optimizing NNI: done in 0.0252868 secs using 85.8% CPU
Optimizing NNI: done in 0.0261103 secs using 95.92% CPU
Iteration 170 / LogL: -2677.326 / Time: 0h:3m:58s (0h:0m:1s left)
Optimizing NNI: done in 0.028807 secs using 85.82% CPU
Optimizing NNI: done in 0.0253205 secs using 86.43% CPU
Optimizing NNI: done in 0.0268804 secs using 88.6% CPU
Optimizing NNI: done in 0.02281 secs using 91.01% CPU
Optimizing NNI: done in 0.0203203 secs using 89.81% CPU
Optimizing NNI: done in 0.0182599 secs using 88.8% CPU
Optimizing NNI: done in 0.02545 secs using 84.1% CPU
Optimizing NNI: done in 0.0190089 secs using 94.34% CPU
Optimizing NNI: done in 0.0179502 secs using 77.5% CPU
Optimizing NNI: done in 0.0229286 secs using 82.36% CPU
Iteration 180 / LogL: -2677.326 / Time: 0h:3m:58s (0h:0m:0s left)
Optimizing NNI: done in 0.021097 secs using 85.62% CPU
Optimizing NNI: done in 0.0219885 secs using 90.6% CPU
Optimizing NNI: done in 0.0181927 secs using 66.76% CPU
Optimizing NNI: done in 0.0192001 secs using 89.34% CPU
Optimizing NNI: done in 0.0203808 secs using 94.81% CPU
Optimizing NNI: done in 0.0218814 secs using 99.7% CPU
Optimizing NNI: done in 0.0201783 secs using 89.94% CPU
Optimizing NNI: done in 0.0276904 secs using 96.03% CPU
Optimizing NNI: done in 0.0165611 secs using 93.87% CPU
Optimizing NNI: done in 0.0183276 secs using 83.55% CPU
Iteration 190 / LogL: -2675.195 / Time: 0h:3m:59s (0h:0m:0s left)
Optimizing NNI: done in 0.018461 secs using 88.9% CPU
Optimizing NNI: done in 0.0199521 secs using 74.71% CPU
Optimizing NNI: done in 0.0250109 secs using 91.77% CPU
UPDATE BEST LOG-LIKELIHOOD: -2675.194
Optimizing NNI: done in 0.0271505 secs using 77.61% CPU
Optimizing NNI: done in 0.0229375 secs using 85.99% CPU
Optimizing NNI: done in 0.0242722 secs using 82.12% CPU
Optimizing NNI: done in 0.0217608 secs using 85.75% CPU
Optimizing NNI: done in 0.0176207 secs using 94.22% CPU
Optimizing NNI: done in 0.0261273 secs using 84.44% CPU
Optimizing NNI: done in 0.0278914 secs using 85.44% CPU
Iteration 200 / LogL: -2675.195 / Time: 0h:3m:59s (0h:0m:0s left)
Optimizing NNI: done in 0.0255923 secs using 87.94% CPU
Optimizing NNI: done in 0.0270562 secs using 92.36% CPU
Optimizing NNI: done in 0.0216781 secs using 85.9% CPU
Optimizing NNI: done in 0.0247518 secs using 91.69% CPU
Optimizing NNI: done in 0.0182924 secs using 88.76% CPU
Optimizing NNI: done in 0.0183378 secs using 94.24% CPU
Optimizing NNI: done in 0.0209918 secs using 85.47% CPU
Optimizing NNI: done in 0.0156694 secs using 93.39% CPU
Optimizing NNI: done in 0.0178106 secs using 88.45% CPU
Optimizing NNI: done in 0.0238842 secs using 83.02% CPU
Iteration 210 / LogL: -2675.195 / Time: 0h:3m:59s (0h:0m:0s left)
Optimizing NNI: done in 0.0216118 secs using 90.49% CPU
Optimizing NNI: done in 0.0253928 secs using 91.86% CPU
TREE SEARCH COMPLETED AFTER 212 ITERATIONS / Time: 0h:3m:59s

--------------------------------------------------------------------
|                    FINALIZING TREE SEARCH                        |
--------------------------------------------------------------------
Performs final model parameters optimization
Estimate model parameters (epsilon = 0.010)
1. Initial log-likelihood: -2675.194
2. Current log-likelihood: -2675.124
3. Current log-likelihood: -2675.033
4. Current log-likelihood: -2674.922
5. Current log-likelihood: -2674.791
6. Current log-likelihood: -2674.638
7. Current log-likelihood: -2674.460
8. Current log-likelihood: -2674.253
9. Current log-likelihood: -2674.015
10. Current log-likelihood: -2673.742
11. Current log-likelihood: -2673.430
12. Current log-likelihood: -2673.072
13. Current log-likelihood: -2672.681
14. Current log-likelihood: -2672.390
15. Current log-likelihood: -2672.105
16. Current log-likelihood: -2671.761
17. Current log-likelihood: -2671.356
18. Current log-likelihood: -2670.892
19. Current log-likelihood: -2670.352
20. Current log-likelihood: -2669.723
21. Current log-likelihood: -2668.999
22. Current log-likelihood: -2668.208
23. Current log-likelihood: -2667.357
24. Current log-likelihood: -2666.481
25. Current log-likelihood: -2665.640
26. Current log-likelihood: -2664.904
27. Current log-likelihood: -2664.321
28. Current log-likelihood: -2663.894
29. Current log-likelihood: -2663.612
30. Current log-likelihood: -2663.432
31. Current log-likelihood: -2663.321
32. Current log-likelihood: -2663.253
33. Current log-likelihood: -2663.211
34. Current log-likelihood: -2663.183
35. Current log-likelihood: -2663.164
36. Current log-likelihood: -2663.151
37. Current log-likelihood: -2663.140
Optimal log-likelihood: -2663.126
Rate parameters:  A-C: 1.00000  A-G: 3.32352  A-T: 1.00000  C-G: 1.00000  C-T: 3.32352  G-T: 1.00000
Base frequencies:  A: 0.228  C: 0.230  G: 0.288  T: 0.254
Site proportion and rates:  (0.838,0.121) (0.105,2.523) (0.058,11.016)
Parameters optimization took 37 rounds (0.255 sec)
BEST SCORE FOUND : -2663.126
Total tree length: 0.814

Total number of iterations: 212
CPU time used for tree search: 4.735 sec (0h:0m:4s)
Wall-clock time used for tree search: 5.460 sec (0h:0m:5s)
Total CPU time used: 383.420 sec (0h:6m:23s)
Total wall-clock time used: 239.902 sec (0h:3m:59s)

===> START BOOTSTRAP REPLICATE NUMBER 18

Creating bootstrap alignment (seed: 943117)...
Creating fast initial parsimony tree by random order stepwise addition...
0.005 seconds, parsimony score: 392 (based on 141 sites)

NOTE: 0 MB RAM (0 GB) is required!
Estimate model parameters (epsilon = 0.100)
1. Initial log-likelihood: -3081.288
2. Current log-likelihood: -2864.381
3. Current log-likelihood: -2834.767
4. Current log-likelihood: -2832.996
5. Current log-likelihood: -2832.157
6. Current log-likelihood: -2831.691
7. Current log-likelihood: -2831.424
Optimal log-likelihood: -2831.325
Rate parameters:  A-C: 1.00000  A-G: 4.33361  A-T: 1.00000  C-G: 1.00000  C-T: 4.33361  G-T: 1.00000
Base frequencies:  A: 0.230  C: 0.201  G: 0.271  T: 0.298
Site proportion and rates:  (0.547,0.158) (0.314,0.238) (0.139,6.030)
Parameters optimization took 7 rounds (0.053 sec)
Wrote distance file to... 
Computing ML distances based on estimated model parameters...
Calculating distance matrix: done in 0.00511567 secs using 99.05% CPU
Computing ML distances took 0.005146 sec (of wall-clock time) 0.005100 sec (of CPU time)
Setting up auxiliary I and S matrices: done in 0.000105168 secs using 130.3% CPU
Constructing RapidNJ tree: done in 0.000242076 secs using 99.56% CPU
Computing RapidNJ tree took 0.000393 sec (of wall-clock time) 0.000424 sec (of CPU time)
Log-likelihood of RapidNJ tree: -2849.045
--------------------------------------------------------------------
|             INITIALIZING CANDIDATE TREE SET                      |
--------------------------------------------------------------------
Generating 98 parsimony trees... 0.336 second
Computing log-likelihood of 98 initial trees ... 0.108 seconds
Current best score: -2819.839

Do NNI search on 20 best initial trees
Optimizing NNI: done in 0.0151647 secs using 73.33% CPU
Estimate model parameters (epsilon = 0.100)
BETTER TREE FOUND at iteration 1: -2816.254
Optimizing NNI: done in 0.0129051 secs using 84.22% CPU
Optimizing NNI: done in 0.0128283 secs using 92.08% CPU
Optimizing NNI: done in 0.0118043 secs using 99.67% CPU
Optimizing NNI: done in 0.0132869 secs using 84.89% CPU
Optimizing NNI: done in 0.0145841 secs using 92.94% CPU
Optimizing NNI: done in 0.014312 secs using 92.75% CPU
Estimate model parameters (epsilon = 0.100)
BETTER TREE FOUND at iteration 7: -2815.702
Optimizing NNI: done in 0.014026 secs using 99.58% CPU
Optimizing NNI: done in 0.0119302 secs using 91.3% CPU
Optimizing NNI: done in 0.012985 secs using 76.69% CPU
Iteration 10 / LogL: -2828.239 / Time: 0h:4m:0s
Optimizing NNI: done in 0.0144975 secs using 92.82% CPU
Optimizing NNI: done in 0.0151705 secs using 93.34% CPU
Optimizing NNI: done in 0.0182368 secs using 88.69% CPU
Optimizing NNI: done in 0.0165225 secs using 87.62% CPU
Estimate model parameters (epsilon = 0.100)
BETTER TREE FOUND at iteration 14: -2815.284
Optimizing NNI: done in 0.0176814 secs using 99.49% CPU
Optimizing NNI: done in 0.0176687 secs using 99.71% CPU
Optimizing NNI: done in 0.0145752 secs using 96.58% CPU
Optimizing NNI: done in 0.0131976 secs using 76.93% CPU
Optimizing NNI: done in 0.0175913 secs using 94.09% CPU
Optimizing NNI: done in 0.0169021 secs using 93.78% CPU
Iteration 20 / LogL: -2822.635 / Time: 0h:4m:0s
Finish initializing candidate tree set (20)
Current best tree score: -2815.284 / CPU time: 0.775
Number of iterations: 20
--------------------------------------------------------------------
|               OPTIMIZING CANDIDATE TREE SET                      |
--------------------------------------------------------------------
Optimizing NNI: done in 0.0281785 secs using 74.96% CPU
Optimizing NNI: done in 0.0142138 secs using 92.79% CPU
Optimizing NNI: done in 0.0193505 secs using 88.59% CPU
Optimizing NNI: done in 0.0189683 secs using 92.53% CPU
Optimizing NNI: done in 0.0228543 secs using 82.25% CPU
Optimizing NNI: done in 0.0201911 secs using 89.81% CPU
Optimizing NNI: done in 0.0242241 secs using 91.44% CPU
Optimizing NNI: done in 0.0222728 secs using 95.26% CPU
Optimizing NNI: done in 0.01708 secs using 93.29% CPU
Optimizing NNI: done in 0.022353 secs using 72.34% CPU
Iteration 30 / LogL: -2815.411 / Time: 0h:4m:0s (0h:0m:3s left)
Optimizing NNI: done in 0.0165507 secs using 99.59% CPU
Optimizing NNI: done in 0.0180853 secs using 88.69% CPU
Optimizing NNI: done in 0.0220755 secs using 90.63% CPU
Optimizing NNI: done in 0.0214596 secs using 95.05% CPU
Optimizing NNI: done in 0.0279681 secs using 81.91% CPU
Optimizing NNI: done in 0.0208019 secs using 90.04% CPU
Optimizing NNI: done in 0.0264841 secs using 80.91% CPU
Optimizing NNI: done in 0.0216241 secs using 85.85% CPU
Optimizing NNI: done in 0.0221262 secs using 90.68% CPU
Optimizing NNI: done in 0.0227973 secs using 82.2% CPU
Iteration 40 / LogL: -2815.409 / Time: 0h:4m:1s (0h:0m:2s left)
Optimizing NNI: done in 0.0179103 secs using 88.57% CPU
Optimizing NNI: done in 0.0243647 secs using 95.6% CPU
Optimizing NNI: done in 0.0205669 secs using 94.03% CPU
Optimizing NNI: done in 0.0240804 secs using 94.72% CPU
Optimizing NNI: done in 0.0218256 secs using 90.67% CPU
Optimizing NNI: done in 0.0217933 secs using 95.13% CPU
Optimizing NNI: done in 0.0257546 secs using 82.82% CPU
Optimizing NNI: done in 0.0155876 secs using 93.22% CPU
Optimizing NNI: done in 0.0192776 secs using 89.4% CPU
Optimizing NNI: done in 0.0214494 secs using 85.67% CPU
Iteration 50 / LogL: -2815.289 / Time: 0h:4m:1s (0h:0m:1s left)
Optimizing NNI: done in 0.0224652 secs using 90.82% CPU
Optimizing NNI: done in 0.0177405 secs using 88.57% CPU
Optimizing NNI: done in 0.0224065 secs using 90.72% CPU
Optimizing NNI: done in 0.0240512 secs using 83.43% CPU
Optimizing NNI: done in 0.0208347 secs using 94.71% CPU
Optimizing NNI: done in 0.0229601 secs using 95.27% CPU
Optimizing NNI: done in 0.0217192 secs using 85.94% CPU
Optimizing NNI: done in 0.0312409 secs using 86.9% CPU
Optimizing NNI: done in 0.0153319 secs using 80.36% CPU
Optimizing NNI: done in 0.0241716 secs using 87.3% CPU
UPDATE BEST LOG-LIKELIHOOD: -2815.283
Iteration 60 / LogL: -2815.283 / Time: 0h:4m:1s (0h:0m:1s left)
Optimizing NNI: done in 0.0198004 secs using 99.62% CPU
Optimizing NNI: done in 0.0239388 secs using 87.18% CPU
Optimizing NNI: done in 0.0241414 secs using 91.59% CPU
Optimizing NNI: done in 0.0227411 secs using 86.61% CPU
Optimizing NNI: done in 0.0239682 secs using 95.63% CPU
Optimizing NNI: done in 0.0202116 secs using 68.7% CPU
Optimizing NNI: done in 0.0219668 secs using 88.11% CPU
Optimizing NNI: done in 0.0279276 secs using 89.04% CPU
Optimizing NNI: done in 0.0184473 secs using 88.78% CPU
Optimizing NNI: done in 0.0196778 secs using 83.71% CPU
Iteration 70 / LogL: -2816.067 / Time: 0h:4m:1s (0h:0m:1s left)
Optimizing NNI: done in 0.0178432 secs using 93.71% CPU
Optimizing NNI: done in 0.0201425 secs using 84.51% CPU
Optimizing NNI: done in 0.030443 secs using 96.44% CPU
Optimizing NNI: done in 0.0242045 secs using 83.34% CPU
Optimizing NNI: done in 0.0207642 secs using 90.12% CPU
Optimizing NNI: done in 0.022967 secs using 64.95% CPU
Optimizing NNI: done in 0.022038 secs using 95.3% CPU
Optimizing NNI: done in 0.0165768 secs using 87.67% CPU
Optimizing NNI: done in 0.0230629 secs using 86.71% CPU
Optimizing NNI: done in 0.0147171 secs using 72.58% CPU
Iteration 80 / LogL: -2815.487 / Time: 0h:4m:2s (0h:0m:0s left)
Optimizing NNI: done in 0.0273174 secs using 85.09% CPU
Optimizing NNI: done in 0.0246905 secs using 83.1% CPU
Optimizing NNI: done in 0.0236661 secs using 82.95% CPU
Optimizing NNI: done in 0.0202877 secs using 84.95% CPU
Optimizing NNI: done in 0.0285993 secs using 78.81% CPU
Optimizing NNI: done in 0.027725 secs using 96.03% CPU
Optimizing NNI: done in 0.0222637 secs using 99.69% CPU
Optimizing NNI: done in 0.025645 secs using 88.13% CPU
Optimizing NNI: done in 0.0223958 secs using 93.63% CPU
Optimizing NNI: done in 0.0237019 secs using 87.09% CPU
Iteration 90 / LogL: -2816.195 / Time: 0h:4m:2s (0h:0m:0s left)
Optimizing NNI: done in 0.0199265 secs using 88.99% CPU
Optimizing NNI: done in 0.019861 secs using 84.66% CPU
Optimizing NNI: done in 0.0307188 secs using 89.32% CPU
Optimizing NNI: done in 0.0216408 secs using 81.3% CPU
Optimizing NNI: done in 0.0200228 secs using 79.71% CPU
Optimizing NNI: done in 0.0264496 secs using 77.12% CPU
Optimizing NNI: done in 0.0224969 secs using 86.36% CPU
Optimizing NNI: done in 0.0205714 secs using 89.95% CPU
Optimizing NNI: done in 0.0244027 secs using 94.15% CPU
Optimizing NNI: done in 0.0237996 secs using 82.89% CPU
Iteration 100 / LogL: -2815.589 / Time: 0h:4m:2s (0h:0m:0s left)
Optimizing NNI: done in 0.0291853 secs using 92.82% CPU
Optimizing NNI: done in 0.0212879 secs using 95.06% CPU
Optimizing NNI: done in 0.0268783 secs using 99.65% CPU
Optimizing NNI: done in 0.0227255 secs using 86.54% CPU
Optimizing NNI: done in 0.0198085 secs using 94.68% CPU
Optimizing NNI: done in 0.0184461 secs using 78.06% CPU
Optimizing NNI: done in 0.0162067 secs using 93.56% CPU
Optimizing NNI: done in 0.0280985 secs using 89.11% CPU
Optimizing NNI: done in 0.0214579 secs using 90.37% CPU
Optimizing NNI: done in 0.0270238 secs using 81.28% CPU
Iteration 110 / LogL: -2815.291 / Time: 0h:4m:2s (0h:0m:0s left)
Optimizing NNI: done in 0.0244702 secs using 78.62% CPU
Optimizing NNI: done in 0.0256575 secs using 95.04% CPU
Optimizing NNI: done in 0.022154 secs using 90.69% CPU
Optimizing NNI: done in 0.0202543 secs using 93.23% CPU
Optimizing NNI: done in 0.0272776 secs using 85.36% CPU
TREE SEARCH COMPLETED AFTER 115 ITERATIONS / Time: 0h:4m:2s

--------------------------------------------------------------------
|                    FINALIZING TREE SEARCH                        |
--------------------------------------------------------------------
Performs final model parameters optimization
Estimate model parameters (epsilon = 0.010)
1. Initial log-likelihood: -2815.283
2. Current log-likelihood: -2815.272
3. Current log-likelihood: -2815.258
4. Current log-likelihood: -2815.242
5. Current log-likelihood: -2815.224
6. Current log-likelihood: -2815.205
7. Current log-likelihood: -2815.184
8. Current log-likelihood: -2815.161
9. Current log-likelihood: -2815.136
10. Current log-likelihood: -2815.108
11. Current log-likelihood: -2815.073
12. Current log-likelihood: -2815.040
13. Current log-likelihood: -2814.997
14. Current log-likelihood: -2814.951
15. Current log-likelihood: -2814.899
16. Current log-likelihood: -2814.842
17. Current log-likelihood: -2814.778
18. Current log-likelihood: -2814.707
19. Current log-likelihood: -2814.629
20. Current log-likelihood: -2814.542
21. Current log-likelihood: -2814.457
22. Current log-likelihood: -2814.404
23. Current log-likelihood: -2814.348
24. Current log-likelihood: -2814.288
25. Current log-likelihood: -2814.222
26. Current log-likelihood: -2814.148
27. Current log-likelihood: -2814.060
28. Current log-likelihood: -2813.963
29. Current log-likelihood: -2813.852
30. Current log-likelihood: -2813.722
31. Current log-likelihood: -2813.572
32. Current log-likelihood: -2813.393
33. Current log-likelihood: -2813.185
34. Current log-likelihood: -2812.934
35. Current log-likelihood: -2812.641
36. Current log-likelihood: -2812.297
37. Current log-likelihood: -2811.885
38. Current log-likelihood: -2811.413
39. Current log-likelihood: -2810.882
40. Current log-likelihood: -2810.315
41. Current log-likelihood: -2809.752
42. Current log-likelihood: -2809.250
43. Current log-likelihood: -2808.843
44. Current log-likelihood: -2808.535
45. Current log-likelihood: -2808.314
46. Current log-likelihood: -2808.161
47. Current log-likelihood: -2808.058
48. Current log-likelihood: -2807.990
49. Current log-likelihood: -2807.944
50. Current log-likelihood: -2807.913
51. Current log-likelihood: -2807.891
52. Current log-likelihood: -2807.876
53. Current log-likelihood: -2807.864
Optimal log-likelihood: -2807.853
Rate parameters:  A-C: 1.00000  A-G: 4.48530  A-T: 1.00000  C-G: 1.00000  C-T: 4.48530  G-T: 1.00000
Base frequencies:  A: 0.230  C: 0.201  G: 0.271  T: 0.298
Site proportion and rates:  (0.809,0.112) (0.113,2.220) (0.079,8.371)
Parameters optimization took 53 rounds (0.361 sec)
BEST SCORE FOUND : -2807.853
Total tree length: 0.893

Total number of iterations: 115
CPU time used for tree search: 2.518 sec (0h:0m:2s)
Wall-clock time used for tree search: 2.972 sec (0h:0m:2s)
Total CPU time used: 386.379 sec (0h:6m:26s)
Total wall-clock time used: 243.337 sec (0h:4m:3s)

===> START BOOTSTRAP REPLICATE NUMBER 19

Creating bootstrap alignment (seed: 943118)...
Creating fast initial parsimony tree by random order stepwise addition...
0.003 seconds, parsimony score: 431 (based on 139 sites)

NOTE: 0 MB RAM (0 GB) is required!
Estimate model parameters (epsilon = 0.100)
1. Initial log-likelihood: -3258.517
2. Current log-likelihood: -2991.648
3. Current log-likelihood: -2958.422
4. Current log-likelihood: -2956.471
5. Current log-likelihood: -2955.863
6. Current log-likelihood: -2955.591
7. Current log-likelihood: -2955.481
Optimal log-likelihood: -2955.351
Rate parameters:  A-C: 1.00000  A-G: 4.36247  A-T: 1.00000  C-G: 1.00000  C-T: 4.36247  G-T: 1.00000
Base frequencies:  A: 0.185  C: 0.242  G: 0.328  T: 0.245
Site proportion and rates:  (0.561,0.172) (0.327,0.250) (0.112,7.332)
Parameters optimization took 7 rounds (0.054 sec)
Wrote distance file to... 
Computing ML distances based on estimated model parameters...
Calculating distance matrix: done in 0.00528183 secs using 99.25% CPU
Computing ML distances took 0.005313 sec (of wall-clock time) 0.005275 sec (of CPU time)
Setting up auxiliary I and S matrices: done in 9.79949e-05 secs
Constructing RapidNJ tree: done in 0.000264599 secs
Computing RapidNJ tree took 0.000397 sec (of wall-clock time) 0.000000 sec (of CPU time)
Log-likelihood of RapidNJ tree: -2956.849
--------------------------------------------------------------------
|             INITIALIZING CANDIDATE TREE SET                      |
--------------------------------------------------------------------
Generating 98 parsimony trees... 0.336 second
Computing log-likelihood of 98 initial trees ... 0.113 seconds
Current best score: -2942.194

Do NNI search on 20 best initial trees
Optimizing NNI: done in 0.0177183 secs using 92.08% CPU
Estimate model parameters (epsilon = 0.100)
BETTER TREE FOUND at iteration 1: -2938.640
Optimizing NNI: done in 0.0148187 secs using 78.31% CPU
Estimate model parameters (epsilon = 0.100)
BETTER TREE FOUND at iteration 2: -2936.507
Optimizing NNI: done in 0.0157913 secs using 93.32% CPU
Estimate model parameters (epsilon = 0.100)
BETTER TREE FOUND at iteration 3: -2932.967
Optimizing NNI: done in 0.0165229 secs using 80.48% CPU
Optimizing NNI: done in 0.0179124 secs using 82.52% CPU
Optimizing NNI: done in 0.0148188 secs using 99.7% CPU
Optimizing NNI: done in 0.0180493 secs using 77.64% CPU
Optimizing NNI: done in 0.0200987 secs using 79.94% CPU
Optimizing NNI: done in 0.0137656 secs using 85.28% CPU
Optimizing NNI: done in 0.0159659 secs using 99.69% CPU
Iteration 10 / LogL: -2938.961 / Time: 0h:4m:4s
Optimizing NNI: done in 0.0167493 secs using 93.62% CPU
Optimizing NNI: done in 0.0130512 secs using 92.19% CPU
Optimizing NNI: done in 0.0187252 secs using 88.97% CPU
Optimizing NNI: done in 0.0238062 secs using 91.33% CPU
Optimizing NNI: done in 0.0165605 secs using 69.61% CPU
Optimizing NNI: done in 0.0185746 secs using 88.94% CPU
Estimate model parameters (epsilon = 0.100)
BETTER TREE FOUND at iteration 16: -2915.783
Optimizing NNI: done in 0.019056 secs using 73.4% CPU
Optimizing NNI: done in 0.0269682 secs using 95.99% CPU
Optimizing NNI: done in 0.0247576 secs using 86.18% CPU
Estimate model parameters (epsilon = 0.100)
BETTER TREE FOUND at iteration 19: -2915.158
Optimizing NNI: done in 0.0251167 secs using 79.77% CPU
Iteration 20 / LogL: -2918.418 / Time: 0h:4m:4s
Finish initializing candidate tree set (19)
Current best tree score: -2915.158 / CPU time: 1.037
Number of iterations: 20
--------------------------------------------------------------------
|               OPTIMIZING CANDIDATE TREE SET                      |
--------------------------------------------------------------------
Optimizing NNI: done in 0.0216018 secs using 81.25% CPU
Estimate model parameters (epsilon = 0.100)
BETTER TREE FOUND at iteration 21: -2914.079
Optimizing NNI: done in 0.0242983 secs using 85.9% CPU
Optimizing NNI: done in 0.0360596 secs using 94.16% CPU
Estimate model parameters (epsilon = 0.100)
BETTER TREE FOUND at iteration 23: -2913.892
Optimizing NNI: done in 0.0244133 secs using 83.43% CPU
Optimizing NNI: done in 0.0284729 secs using 89.22% CPU
Estimate model parameters (epsilon = 0.100)
BETTER TREE FOUND at iteration 25: -2913.831
Optimizing NNI: done in 0.0202842 secs using 75.27% CPU
Optimizing NNI: done in 0.0229337 secs using 90.86% CPU
Optimizing NNI: done in 0.0257834 secs using 84.36% CPU
Optimizing NNI: done in 0.0274849 secs using 99.7% CPU
Optimizing NNI: done in 0.0325914 secs using 84.43% CPU
Iteration 30 / LogL: -2917.759 / Time: 0h:4m:4s (0h:0m:4s left)
Optimizing NNI: done in 0.0344231 secs using 91.14% CPU
Optimizing NNI: done in 0.0299679 secs using 86.34% CPU
Optimizing NNI: done in 0.0200606 secs using 89.93% CPU
Optimizing NNI: done in 0.0292944 secs using 79.24% CPU
Optimizing NNI: done in 0.028583 secs using 92.68% CPU
Optimizing NNI: done in 0.0227963 secs using 95.31% CPU
Optimizing NNI: done in 0.026937 secs using 95.43% CPU
Optimizing NNI: done in 0.0320177 secs using 93.53% CPU
Optimizing NNI: done in 0.0298955 secs using 79.76% CPU
Optimizing NNI: done in 0.0290789 secs using 92.84% CPU
Iteration 40 / LogL: -2934.713 / Time: 0h:4m:5s (0h:0m:3s left)
Optimizing NNI: done in 0.021789 secs using 95.15% CPU
Optimizing NNI: done in 0.0243201 secs using 83.29% CPU
Optimizing NNI: done in 0.0297611 secs using 86.34% CPU
Optimizing NNI: done in 0.0213262 secs using 90.3% CPU
Optimizing NNI: done in 0.0268998 secs using 81.26% CPU
Optimizing NNI: done in 0.0212954 secs using 85.55% CPU
Estimate model parameters (epsilon = 0.100)
BETTER TREE FOUND at iteration 46: -2913.653
Optimizing NNI: done in 0.0279786 secs using 92.62% CPU
Optimizing NNI: done in 0.0277261 secs using 78.09% CPU
Optimizing NNI: done in 0.0332129 secs using 72.68% CPU
Optimizing NNI: done in 0.0247455 secs using 87.59% CPU
BETTER TREE FOUND at iteration 50: -2913.644
Iteration 50 / LogL: -2913.644 / Time: 0h:4m:5s (0h:0m:4s left)
Optimizing NNI: done in 0.0345021 secs using 88.19% CPU
Optimizing NNI: done in 0.0272376 secs using 92.33% CPU
Optimizing NNI: done in 0.0271633 secs using 88.72% CPU
Optimizing NNI: done in 0.0234075 secs using 82.63% CPU
Optimizing NNI: done in 0.025495 secs using 95.82% CPU
Optimizing NNI: done in 0.0317784 secs using 87.14% CPU
Optimizing NNI: done in 0.0244024 secs using 75.23% CPU
Optimizing NNI: done in 0.027988 secs using 81.93% CPU
Optimizing NNI: done in 0.02098 secs using 90.11% CPU
Optimizing NNI: done in 0.0253652 secs using 99.67% CPU
Iteration 60 / LogL: -2923.859 / Time: 0h:4m:5s (0h:0m:3s left)
Optimizing NNI: done in 0.0307492 secs using 90% CPU
Optimizing NNI: done in 0.020456 secs using 89.95% CPU
Optimizing NNI: done in 0.0254962 secs using 87.95% CPU
Optimizing NNI: done in 0.036682 secs using 91.57% CPU
Optimizing NNI: done in 0.0236311 secs using 91.43% CPU
Optimizing NNI: done in 0.0240466 secs using 91.4% CPU
Optimizing NNI: done in 0.0266356 secs using 92.23% CPU
Estimate model parameters (epsilon = 0.100)
UPDATE BEST LOG-LIKELIHOOD: -2913.550
Optimizing NNI: done in 0.0309234 secs using 83.51% CPU
Optimizing NNI: done in 0.0305677 secs using 86.7% CPU
Optimizing NNI: done in 0.0282931 secs using 96.13% CPU
Iteration 70 / LogL: -2913.601 / Time: 0h:4m:5s (0h:0m:2s left)
Optimizing NNI: done in 0.0310815 secs using 86.89% CPU
Optimizing NNI: done in 0.0397125 secs using 92.15% CPU
Optimizing NNI: done in 0.0202653 secs using 84.97% CPU
Optimizing NNI: done in 0.0323265 secs using 87.36% CPU
Optimizing NNI: done in 0.0277936 secs using 78.23% CPU
Optimizing NNI: done in 0.026116 secs using 92.08% CPU
Estimate model parameters (epsilon = 0.100)
UPDATE BEST LOG-LIKELIHOOD: -2913.499
Optimizing NNI: done in 0.019344 secs using 93.58% CPU
Optimizing NNI: done in 0.021942 secs using 81.54% CPU
Optimizing NNI: done in 0.0231802 secs using 73.9% CPU
Optimizing NNI: done in 0.0296061 secs using 96.2% CPU
UPDATE BEST LOG-LIKELIHOOD: -2913.496
Iteration 80 / LogL: -2913.496 / Time: 0h:4m:6s (0h:0m:2s left)
Optimizing NNI: done in 0.0247929 secs using 75.61% CPU
Optimizing NNI: done in 0.0339534 secs using 82.1% CPU
Optimizing NNI: done in 0.0265991 secs using 88.45% CPU
Optimizing NNI: done in 0.024903 secs using 83.62% CPU
Optimizing NNI: done in 0.0193225 secs using 89.51% CPU
Optimizing NNI: done in 0.0270933 secs using 84.98% CPU
Optimizing NNI: done in 0.0212438 secs using 86.18% CPU
Optimizing NNI: done in 0.0290046 secs using 85.86% CPU
Optimizing NNI: done in 0.0205912 secs using 94.93% CPU
Optimizing NNI: done in 0.0255249 secs using 95.74% CPU
Iteration 90 / LogL: -2933.043 / Time: 0h:4m:6s (0h:0m:2s left)
Optimizing NNI: done in 0.0262195 secs using 92.13% CPU
Optimizing NNI: done in 0.027009 secs using 92.29% CPU
Optimizing NNI: done in 0.0242134 secs using 91.59% CPU
Optimizing NNI: done in 0.0250088 secs using 95.63% CPU
Optimizing NNI: done in 0.0299957 secs using 89.72% CPU
Optimizing NNI: done in 0.0300172 secs using 93.08% CPU
Optimizing NNI: done in 0.0244047 secs using 91.6% CPU
Optimizing NNI: done in 0.0385801 secs using 86.74% CPU
Optimizing NNI: done in 0.0230139 secs using 86.79% CPU
Optimizing NNI: done in 0.0274148 secs using 95.98% CPU
Iteration 100 / LogL: -2916.240 / Time: 0h:4m:6s (0h:0m:1s left)
Optimizing NNI: done in 0.0317421 secs using 84% CPU
Optimizing NNI: done in 0.0311605 secs using 93.37% CPU
Optimizing NNI: done in 0.0314549 secs using 86.98% CPU
Optimizing NNI: done in 0.0266977 secs using 95.97% CPU
Optimizing NNI: done in 0.0259094 secs using 88.27% CPU
Optimizing NNI: done in 0.0235213 secs using 95.42% CPU
Optimizing NNI: done in 0.0284277 secs using 89.18% CPU
Optimizing NNI: done in 0.030588 secs using 87.42% CPU
Optimizing NNI: done in 0.0339856 secs using 90.89% CPU
Optimizing NNI: done in 0.0335727 secs using 96.76% CPU
Iteration 110 / LogL: -2914.604 / Time: 0h:4m:7s (0h:0m:1s left)
Optimizing NNI: done in 0.0185144 secs using 83.65% CPU
Optimizing NNI: done in 0.0283023 secs using 92.63% CPU
Optimizing NNI: done in 0.0238128 secs using 87.23% CPU
Optimizing NNI: done in 0.0238973 secs using 86.49% CPU
Optimizing NNI: done in 0.0285557 secs using 82.22% CPU
Optimizing NNI: done in 0.0293017 secs using 72.59% CPU
Optimizing NNI: done in 0.0333857 secs using 99.67% CPU
Optimizing NNI: done in 0.0350737 secs using 88.38% CPU
Optimizing NNI: done in 0.0223989 secs using 90.77% CPU
Optimizing NNI: done in 0.0274263 secs using 88.79% CPU
Iteration 120 / LogL: -2914.667 / Time: 0h:4m:7s (0h:0m:1s left)
Optimizing NNI: done in 0.0214744 secs using 85.75% CPU
Optimizing NNI: done in 0.0253619 secs using 84.09% CPU
Optimizing NNI: done in 0.0357818 secs using 94.15% CPU
Optimizing NNI: done in 0.0339553 secs using 85.05% CPU
Optimizing NNI: done in 0.0227061 secs using 95.36% CPU
Optimizing NNI: done in 0.0260644 secs using 88.24% CPU
Optimizing NNI: done in 0.0371921 secs using 91.71% CPU
Optimizing NNI: done in 0.0289079 secs using 96.28% CPU
Optimizing NNI: done in 0.0300015 secs using 85.38% CPU
BETTER TREE FOUND at iteration 129: -2913.496
Optimizing NNI: done in 0.0381999 secs using 89.19% CPU
Iteration 130 / LogL: -2914.650 / Time: 0h:4m:7s (0h:0m:3s left)
Optimizing NNI: done in 0.0223839 secs using 95.3% CPU
Optimizing NNI: done in 0.0180131 secs using 77.64% CPU
Optimizing NNI: done in 0.0294838 secs using 89.54% CPU
Optimizing NNI: done in 0.0278606 secs using 92.51% CPU
Optimizing NNI: done in 0.0359232 secs using 88.62% CPU
Optimizing NNI: done in 0.0370144 secs using 88.94% CPU
Optimizing NNI: done in 0.0236959 secs using 95.46% CPU
Optimizing NNI: done in 0.0329662 secs using 84.61% CPU
Optimizing NNI: done in 0.0250039 secs using 91.71% CPU
Optimizing NNI: done in 0.0291178 secs using 92.85% CPU
Iteration 140 / LogL: -2913.496 / Time: 0h:4m:7s (0h:0m:2s left)
Optimizing NNI: done in 0.0265489 secs using 92.22% CPU
Optimizing NNI: done in 0.026752 secs using 95.96% CPU
Optimizing NNI: done in 0.0245853 secs using 83.5% CPU
UPDATE BEST LOG-LIKELIHOOD: -2913.496
Optimizing NNI: done in 0.0411486 secs using 94.91% CPU
Optimizing NNI: done in 0.0333097 secs using 93.75% CPU
Optimizing NNI: done in 0.0228269 secs using 99.71% CPU
Optimizing NNI: done in 0.0241498 secs using 87.32% CPU
Optimizing NNI: done in 0.0300565 secs using 79.89% CPU
Optimizing NNI: done in 0.0300537 secs using 86.36% CPU
Optimizing NNI: done in 0.0305233 secs using 93.15% CPU
UPDATE BEST LOG-LIKELIHOOD: -2913.496
Iteration 150 / LogL: -2913.496 / Time: 0h:4m:8s (0h:0m:2s left)
Optimizing NNI: done in 0.024036 secs using 87.16% CPU
Optimizing NNI: done in 0.0233698 secs using 86.93% CPU
Optimizing NNI: done in 0.0241025 secs using 87.32% CPU
Optimizing NNI: done in 0.0359665 secs using 83.01% CPU
Optimizing NNI: done in 0.0329311 secs using 87.59% CPU
Optimizing NNI: done in 0.016079 secs using 81.29% CPU
Optimizing NNI: done in 0.0336308 secs using 96.72% CPU
UPDATE BEST LOG-LIKELIHOOD: -2913.496
Optimizing NNI: done in 0.0235362 secs using 95.54% CPU
Optimizing NNI: done in 0.0371325 secs using 78.33% CPU
Optimizing NNI: done in 0.0256966 secs using 91.9% CPU
Iteration 160 / LogL: -2916.937 / Time: 0h:4m:8s (0h:0m:2s left)
Optimizing NNI: done in 0.0287624 secs using 85.85% CPU
Optimizing NNI: done in 0.0294035 secs using 76% CPU
Optimizing NNI: done in 0.0301209 secs using 89.8% CPU
Optimizing NNI: done in 0.0244971 secs using 83.41% CPU
Optimizing NNI: done in 0.0249329 secs using 79.73% CPU
Optimizing NNI: done in 0.0245983 secs using 87.48% CPU
Optimizing NNI: done in 0.0284438 secs using 78.67% CPU
Optimizing NNI: done in 0.0276145 secs using 82.77% CPU
Optimizing NNI: done in 0.0313977 secs using 90.17% CPU
Optimizing NNI: done in 0.0325139 secs using 93.58% CPU
Iteration 170 / LogL: -2913.497 / Time: 0h:4m:8s (0h:0m:1s left)
Optimizing NNI: done in 0.0243781 secs using 91.52% CPU
Optimizing NNI: done in 0.0250858 secs using 95.76% CPU
Optimizing NNI: done in 0.0396201 secs using 94.65% CPU
Optimizing NNI: done in 0.0206036 secs using 90.09% CPU
Optimizing NNI: done in 0.0258761 secs using 81.33% CPU
Optimizing NNI: done in 0.0196753 secs using 89.37% CPU
Optimizing NNI: done in 0.0173753 secs using 82.55% CPU
Optimizing NNI: done in 0.0208055 secs using 72.4% CPU
Optimizing NNI: done in 0.0271749 secs using 81.51% CPU
Optimizing NNI: done in 0.0232072 secs using 86.78% CPU
Iteration 180 / LogL: -2913.555 / Time: 0h:4m:9s (0h:0m:1s left)
Optimizing NNI: done in 0.0244016 secs using 91.51% CPU
Optimizing NNI: done in 0.0403431 secs using 94.79% CPU
Optimizing NNI: done in 0.0308151 secs using 86.83% CPU
Optimizing NNI: done in 0.0266833 secs using 88.45% CPU
Optimizing NNI: done in 0.0312693 secs using 90.09% CPU
Optimizing NNI: done in 0.0260873 secs using 95.98% CPU
Optimizing NNI: done in 0.0260197 secs using 91.96% CPU
Optimizing NNI: done in 0.026023 secs using 92.02% CPU
Optimizing NNI: done in 0.0323041 secs using 81.19% CPU
Optimizing NNI: done in 0.0249542 secs using 87.71% CPU
Iteration 190 / LogL: -2913.556 / Time: 0h:4m:9s (0h:0m:1s left)
Optimizing NNI: done in 0.0240414 secs using 98.32% CPU
Optimizing NNI: done in 0.0235007 secs using 86.99% CPU
Optimizing NNI: done in 0.0246681 secs using 91.63% CPU
Optimizing NNI: done in 0.024683 secs using 91.68% CPU
Optimizing NNI: done in 0.024293 secs using 87.4% CPU
Optimizing NNI: done in 0.0269588 secs using 92.32% CPU
Optimizing NNI: done in 0.0257399 secs using 91.99% CPU
Optimizing NNI: done in 0.0257242 secs using 80.3% CPU
Optimizing NNI: done in 0.0269543 secs using 92.42% CPU
Optimizing NNI: done in 0.0319592 secs using 90.32% CPU
Iteration 200 / LogL: -2913.513 / Time: 0h:4m:9s (0h:0m:0s left)
Optimizing NNI: done in 0.0266732 secs using 94.14% CPU
Optimizing NNI: done in 0.0246762 secs using 91.46% CPU
Optimizing NNI: done in 0.0260482 secs using 84.48% CPU
Optimizing NNI: done in 0.0303612 secs using 83.27% CPU
Optimizing NNI: done in 0.0206116 secs using 85.11% CPU
Optimizing NNI: done in 0.0344 secs using 87.66% CPU
Optimizing NNI: done in 0.0315916 secs using 80.26% CPU
Optimizing NNI: done in 0.0317371 secs using 90.3% CPU
Optimizing NNI: done in 0.0177112 secs using 82.79% CPU
Optimizing NNI: done in 0.024408 secs using 98.5% CPU
Iteration 210 / LogL: -2913.497 / Time: 0h:4m:9s (0h:0m:0s left)
Optimizing NNI: done in 0.033176 secs using 99.67% CPU
Optimizing NNI: done in 0.0278497 secs using 92.64% CPU
Optimizing NNI: done in 0.0300659 secs using 73.2% CPU
Optimizing NNI: done in 0.0218583 secs using 85.98% CPU
Optimizing NNI: done in 0.0282279 secs using 96.23% CPU
Optimizing NNI: done in 0.0206207 secs using 90% CPU
Optimizing NNI: done in 0.0185035 secs using 99.69% CPU
Optimizing NNI: done in 0.0199884 secs using 84.79% CPU
UPDATE BEST LOG-LIKELIHOOD: -2913.495
Optimizing NNI: done in 0.0338102 secs using 79.07% CPU
Optimizing NNI: done in 0.0250285 secs using 87.64% CPU
Iteration 220 / LogL: -2913.563 / Time: 0h:4m:10s (0h:0m:0s left)
Optimizing NNI: done in 0.0302744 secs using 83.23% CPU
Optimizing NNI: done in 0.0316985 secs using 96.53% CPU
Optimizing NNI: done in 0.0240032 secs using 95.53% CPU
Optimizing NNI: done in 0.0358616 secs using 83.02% CPU
Optimizing NNI: done in 0.0284088 secs using 89.23% CPU
Optimizing NNI: done in 0.0325799 secs using 90.5% CPU
Optimizing NNI: done in 0.0287899 secs using 82.62% CPU
Optimizing NNI: done in 0.0258185 secs using 95.81% CPU
Optimizing NNI: done in 0.0268864 secs using 77.65% CPU
Optimizing NNI: done in 0.0236502 secs using 82.8% CPU
Iteration 230 / LogL: -2953.463 / Time: 0h:4m:10s (0h:0m:-1s left)
TREE SEARCH COMPLETED AFTER 230 ITERATIONS / Time: 0h:4m:10s

--------------------------------------------------------------------
|                    FINALIZING TREE SEARCH                        |
--------------------------------------------------------------------
Performs final model parameters optimization
Estimate model parameters (epsilon = 0.010)
1. Initial log-likelihood: -2913.495
2. Current log-likelihood: -2913.476
3. Current log-likelihood: -2913.449
4. Current log-likelihood: -2913.425
5. Current log-likelihood: -2913.410
6. Current log-likelihood: -2913.395
7. Current log-likelihood: -2913.381
8. Current log-likelihood: -2913.370
9. Current log-likelihood: -2913.359
10. Current log-likelihood: -2913.349
Optimal log-likelihood: -2913.334
Rate parameters:  A-C: 1.00000  A-G: 4.74467  A-T: 1.00000  C-G: 1.00000  C-T: 4.74467  G-T: 1.00000
Base frequencies:  A: 0.185  C: 0.242  G: 0.328  T: 0.245
Site proportion and rates:  (0.802,0.084) (0.128,1.980) (0.070,9.729)
Parameters optimization took 10 rounds (0.063 sec)
BEST SCORE FOUND : -2913.334
Total tree length: 1.042

Total number of iterations: 230
CPU time used for tree search: 6.094 sec (0h:0m:6s)
Wall-clock time used for tree search: 7.027 sec (0h:0m:7s)
Total CPU time used: 392.615 sec (0h:6m:32s)
Total wall-clock time used: 250.544 sec (0h:4m:10s)

===> START BOOTSTRAP REPLICATE NUMBER 20

Creating bootstrap alignment (seed: 943119)...
Creating fast initial parsimony tree by random order stepwise addition...
0.003 seconds, parsimony score: 439 (based on 138 sites)

NOTE: 0 MB RAM (0 GB) is required!
Estimate model parameters (epsilon = 0.100)
1. Initial log-likelihood: -3264.883
2. Current log-likelihood: -3000.707
3. Current log-likelihood: -2965.781
4. Current log-likelihood: -2963.688
5. Current log-likelihood: -2962.802
6. Current log-likelihood: -2962.327
7. Current log-likelihood: -2962.061
8. Current log-likelihood: -2961.936
Optimal log-likelihood: -2961.868
Rate parameters:  A-C: 1.00000  A-G: 4.16943  A-T: 1.00000  C-G: 1.00000  C-T: 4.16943  G-T: 1.00000
Base frequencies:  A: 0.187  C: 0.217  G: 0.293  T: 0.303
Site proportion and rates:  (0.557,0.159) (0.315,0.211) (0.128,6.602)
Parameters optimization took 8 rounds (0.060 sec)
Wrote distance file to... 
Computing ML distances based on estimated model parameters...
Calculating distance matrix: done in 0.00508418 secs using 99.05% CPU
Computing ML distances took 0.005115 sec (of wall-clock time) 0.005068 sec (of CPU time)
Setting up auxiliary I and S matrices: done in 0.00010075 secs using 76.43% CPU
Constructing RapidNJ tree: done in 0.000279347 secs using 92.72% CPU
Computing RapidNJ tree took 0.000425 sec (of wall-clock time) 0.000376 sec (of CPU time)
Log-likelihood of RapidNJ tree: -2983.774
--------------------------------------------------------------------
|             INITIALIZING CANDIDATE TREE SET                      |
--------------------------------------------------------------------
Generating 98 parsimony trees... 0.336 second
Computing log-likelihood of 98 initial trees ... 0.111 seconds
Current best score: -2948.904

Do NNI search on 20 best initial trees
Optimizing NNI: done in 0.0284057 secs using 85.6% CPU
Estimate model parameters (epsilon = 0.100)
BETTER TREE FOUND at iteration 1: -2945.032
Optimizing NNI: done in 0.0243873 secs using 79.27% CPU
Estimate model parameters (epsilon = 0.100)
BETTER TREE FOUND at iteration 2: -2943.861
Optimizing NNI: done in 0.0219074 secs using 81.49% CPU
Optimizing NNI: done in 0.0245128 secs using 87.53% CPU
Optimizing NNI: done in 0.0271533 secs using 88.67% CPU
Optimizing NNI: done in 0.0246289 secs using 95.66% CPU
Estimate model parameters (epsilon = 0.100)
BETTER TREE FOUND at iteration 6: -2942.711
Optimizing NNI: done in 0.0258848 secs using 91.27% CPU
Optimizing NNI: done in 0.0227638 secs using 82.14% CPU
Optimizing NNI: done in 0.0229403 secs using 90.99% CPU
Optimizing NNI: done in 0.0179756 secs using 72.16% CPU
Iteration 10 / LogL: -2956.093 / Time: 0h:4m:11s
Optimizing NNI: done in 0.0284871 secs using 85.78% CPU
Optimizing NNI: done in 0.0275517 secs using 88.93% CPU
Optimizing NNI: done in 0.0153587 secs using 99.57% CPU
Optimizing NNI: done in 0.0311747 secs using 86.94% CPU
Estimate model parameters (epsilon = 0.100)
BETTER TREE FOUND at iteration 14: -2939.396
Optimizing NNI: done in 0.0191427 secs using 89.27% CPU
Optimizing NNI: done in 0.0158088 secs using 86.95% CPU
Optimizing NNI: done in 0.0243558 secs using 79.28% CPU
Optimizing NNI: done in 0.021215 secs using 90.39% CPU
Optimizing NNI: done in 0.0307648 secs using 90.03% CPU
Optimizing NNI: done in 0.0281209 secs using 85.5% CPU
Iteration 20 / LogL: -2952.465 / Time: 0h:4m:11s
Finish initializing candidate tree set (20)
Current best tree score: -2939.396 / CPU time: 1.014
Number of iterations: 20
--------------------------------------------------------------------
|               OPTIMIZING CANDIDATE TREE SET                      |
--------------------------------------------------------------------
Optimizing NNI: done in 0.0387601 secs using 89.43% CPU
Optimizing NNI: done in 0.0443981 secs using 84.06% CPU
Optimizing NNI: done in 0.0246213 secs using 87.48% CPU
Optimizing NNI: done in 0.028982 secs using 99.65% CPU
Optimizing NNI: done in 0.0223996 secs using 81.92% CPU
Optimizing NNI: done in 0.0300415 secs using 93.21% CPU
Optimizing NNI: done in 0.0262768 secs using 95.83% CPU
Optimizing NNI: done in 0.0367513 secs using 91.21% CPU
Optimizing NNI: done in 0.0260878 secs using 87.48% CPU
Optimizing NNI: done in 0.0266551 secs using 88.53% CPU
Iteration 30 / LogL: -2939.780 / Time: 0h:4m:11s (0h:0m:4s left)
Optimizing NNI: done in 0.0243857 secs using 83.27% CPU
Optimizing NNI: done in 0.0345579 secs using 91% CPU
Optimizing NNI: done in 0.0281277 secs using 88.08% CPU
Optimizing NNI: done in 0.0248289 secs using 95.71% CPU
Optimizing NNI: done in 0.0268235 secs using 84.76% CPU
Optimizing NNI: done in 0.0384201 secs using 86.84% CPU
Optimizing NNI: done in 0.0238774 secs using 91.33% CPU
Optimizing NNI: done in 0.0296083 secs using 86.38% CPU
Optimizing NNI: done in 0.0285349 secs using 78.8% CPU
Optimizing NNI: done in 0.0372489 secs using 88.89% CPU
Iteration 40 / LogL: -2944.071 / Time: 0h:4m:12s (0h:0m:3s left)
Optimizing NNI: done in 0.0312654 secs using 93.33% CPU
Optimizing NNI: done in 0.0363567 secs using 96.94% CPU
Optimizing NNI: done in 0.0197787 secs using 88.79% CPU
Optimizing NNI: done in 0.0282189 secs using 91.99% CPU
Optimizing NNI: done in 0.0195489 secs using 94.57% CPU
Optimizing NNI: done in 0.0232998 secs using 82.58% CPU
Optimizing NNI: done in 0.0282875 secs using 84.39% CPU
Optimizing NNI: done in 0.0241848 secs using 83.2% CPU
Optimizing NNI: done in 0.0265368 secs using 88.47% CPU
Optimizing NNI: done in 0.0345215 secs using 88.11% CPU
Iteration 50 / LogL: -2939.401 / Time: 0h:4m:12s (0h:0m:2s left)
Optimizing NNI: done in 0.0329992 secs using 90.65% CPU
Optimizing NNI: done in 0.0188794 secs using 83.98% CPU
Optimizing NNI: done in 0.0263584 secs using 95.85% CPU
Optimizing NNI: done in 0.0317787 secs using 87.23% CPU
Optimizing NNI: done in 0.0390139 secs using 86.61% CPU
Optimizing NNI: done in 0.0261272 secs using 88.25% CPU
Optimizing NNI: done in 0.0358558 secs using 94.14% CPU
Optimizing NNI: done in 0.028965 secs using 70.3% CPU
Optimizing NNI: done in 0.0310067 secs using 99.71% CPU
Optimizing NNI: done in 0.0325113 secs using 84.36% CPU
Iteration 60 / LogL: -2945.704 / Time: 0h:4m:12s (0h:0m:2s left)
Optimizing NNI: done in 0.0307217 secs using 86.72% CPU
Optimizing NNI: done in 0.0324705 secs using 90.51% CPU
Optimizing NNI: done in 0.0358846 secs using 91.37% CPU
Optimizing NNI: done in 0.0247123 secs using 90.85% CPU
Optimizing NNI: done in 0.0338524 secs using 85% CPU
Optimizing NNI: done in 0.0348106 secs using 91.11% CPU
Optimizing NNI: done in 0.0249492 secs using 95.88% CPU
Optimizing NNI: done in 0.0401091 secs using 92.2% CPU
Optimizing NNI: done in 0.0284107 secs using 96.2% CPU
Optimizing NNI: done in 0.0252178 secs using 83.91% CPU
Iteration 70 / LogL: -2941.208 / Time: 0h:4m:13s (0h:0m:1s left)
Optimizing NNI: done in 0.0350457 secs using 85.55% CPU
Optimizing NNI: done in 0.0283653 secs using 78.59% CPU
Optimizing NNI: done in 0.0317482 secs using 90.21% CPU
Optimizing NNI: done in 0.0313598 secs using 77.44% CPU
Optimizing NNI: done in 0.0284375 secs using 82.19% CPU
Optimizing NNI: done in 0.0302117 secs using 96.39% CPU
Optimizing NNI: done in 0.034309 secs using 79.32% CPU
Optimizing NNI: done in 0.0272449 secs using 91.86% CPU
Optimizing NNI: done in 0.0285166 secs using 89.19% CPU
Optimizing NNI: done in 0.028427 secs using 92.14% CPU
Iteration 80 / LogL: -2940.146 / Time: 0h:4m:13s (0h:0m:1s left)
Optimizing NNI: done in 0.0264349 secs using 92.17% CPU
Optimizing NNI: done in 0.0273003 secs using 92.39% CPU
Optimizing NNI: done in 0.0284799 secs using 71.7% CPU
Optimizing NNI: done in 0.0421042 secs using 94.98% CPU
Optimizing NNI: done in 0.0353043 secs using 88.38% CPU
Optimizing NNI: done in 0.0263534 secs using 92.2% CPU
Optimizing NNI: done in 0.0224433 secs using 90.82% CPU
Optimizing NNI: done in 0.0494662 secs using 93.42% CPU
Optimizing NNI: done in 0.025949 secs using 88.28% CPU
Optimizing NNI: done in 0.0317426 secs using 99.65% CPU
Iteration 90 / LogL: -2939.398 / Time: 0h:4m:13s (0h:0m:0s left)
Optimizing NNI: done in 0.0363713 secs using 88.87% CPU
Optimizing NNI: done in 0.0393579 secs using 84.57% CPU
Optimizing NNI: done in 0.0276233 secs using 85.27% CPU
Optimizing NNI: done in 0.0320397 secs using 89.91% CPU
Optimizing NNI: done in 0.0393434 secs using 81.56% CPU
Optimizing NNI: done in 0.0335029 secs using 90.7% CPU
Optimizing NNI: done in 0.0278727 secs using 96.14% CPU
UPDATE BEST LOG-LIKELIHOOD: -2939.396
Optimizing NNI: done in 0.0241795 secs using 87.28% CPU
Optimizing NNI: done in 0.0356982 secs using 80.14% CPU
Optimizing NNI: done in 0.0367083 secs using 88.88% CPU
Iteration 100 / LogL: -2945.102 / Time: 0h:4m:14s (0h:0m:0s left)
Optimizing NNI: done in 0.0315385 secs using 93.36% CPU
Optimizing NNI: done in 0.0283657 secs using 82.1% CPU
Optimizing NNI: done in 0.0284259 secs using 84.77% CPU
Optimizing NNI: done in 0.0316519 secs using 87.08% CPU
Optimizing NNI: done in 0.0286883 secs using 82.25% CPU
Optimizing NNI: done in 0.0233147 secs using 86.85% CPU
Optimizing NNI: done in 0.0341588 secs using 93.87% CPU
Optimizing NNI: done in 0.0305724 secs using 96.43% CPU
Optimizing NNI: done in 0.0327906 secs using 93.66% CPU
Optimizing NNI: done in 0.0250945 secs using 91.88% CPU
Iteration 110 / LogL: -2941.208 / Time: 0h:4m:14s (0h:0m:0s left)
Optimizing NNI: done in 0.0285177 secs using 85.68% CPU
Optimizing NNI: done in 0.0274572 secs using 92.36% CPU
Optimizing NNI: done in 0.0312123 secs using 83.21% CPU
UPDATE BEST LOG-LIKELIHOOD: -2939.396
Optimizing NNI: done in 0.0351285 secs using 85.52% CPU
Optimizing NNI: done in 0.0324446 secs using 77.75% CPU
TREE SEARCH COMPLETED AFTER 115 ITERATIONS / Time: 0h:4m:14s

--------------------------------------------------------------------
|                    FINALIZING TREE SEARCH                        |
--------------------------------------------------------------------
Performs final model parameters optimization
Estimate model parameters (epsilon = 0.010)
1. Initial log-likelihood: -2939.396
2. Current log-likelihood: -2939.379
3. Current log-likelihood: -2939.356
4. Current log-likelihood: -2939.328
5. Current log-likelihood: -2939.290
6. Current log-likelihood: -2939.245
7. Current log-likelihood: -2939.191
8. Current log-likelihood: -2939.127
9. Current log-likelihood: -2939.050
10. Current log-likelihood: -2938.957
11. Current log-likelihood: -2938.844
12. Current log-likelihood: -2938.707
13. Current log-likelihood: -2938.540
14. Current log-likelihood: -2938.336
15. Current log-likelihood: -2938.105
16. Current log-likelihood: -2937.922
17. Current log-likelihood: -2937.690
18. Current log-likelihood: -2937.401
19. Current log-likelihood: -2937.015
20. Current log-likelihood: -2936.473
21. Current log-likelihood: -2935.667
22. Current log-likelihood: -2934.425
23. Current log-likelihood: -2932.459
24. Current log-likelihood: -2929.516
25. Current log-likelihood: -2925.988
26. Current log-likelihood: -2922.938
27. Current log-likelihood: -2920.880
28. Current log-likelihood: -2919.615
29. Current log-likelihood: -2918.904
30. Current log-likelihood: -2918.490
31. Current log-likelihood: -2918.226
32. Current log-likelihood: -2918.051
33. Current log-likelihood: -2917.941
34. Current log-likelihood: -2917.860
35. Current log-likelihood: -2917.799
36. Current log-likelihood: -2917.751
37. Current log-likelihood: -2917.714
38. Current log-likelihood: -2917.684
39. Current log-likelihood: -2917.668
40. Current log-likelihood: -2917.654
41. Current log-likelihood: -2917.642
42. Current log-likelihood: -2917.632
Optimal log-likelihood: -2917.618
Rate parameters:  A-C: 1.00000  A-G: 4.85839  A-T: 1.00000  C-G: 1.00000  C-T: 4.85839  G-T: 1.00000
Base frequencies:  A: 0.187  C: 0.217  G: 0.293  T: 0.303
Site proportion and rates:  (0.824,0.094) (0.126,2.873) (0.049,11.376)
Parameters optimization took 42 rounds (0.302 sec)
BEST SCORE FOUND : -2917.618
Total tree length: 1.057

Total number of iterations: 115
CPU time used for tree search: 3.376 sec (0h:0m:3s)
Wall-clock time used for tree search: 3.972 sec (0h:0m:3s)
Total CPU time used: 396.369 sec (0h:6m:36s)
Total wall-clock time used: 254.922 sec (0h:4m:14s)

===> START BOOTSTRAP REPLICATE NUMBER 21

Creating bootstrap alignment (seed: 943120)...
Creating fast initial parsimony tree by random order stepwise addition...
0.005 seconds, parsimony score: 374 (based on 129 sites)

NOTE: 0 MB RAM (0 GB) is required!
Estimate model parameters (epsilon = 0.100)
1. Initial log-likelihood: -2955.518
2. Current log-likelihood: -2721.164
3. Current log-likelihood: -2686.406
4. Current log-likelihood: -2685.082
5. Current log-likelihood: -2684.603
6. Current log-likelihood: -2684.386
Optimal log-likelihood: -2684.267
Rate parameters:  A-C: 1.00000  A-G: 3.84944  A-T: 1.00000  C-G: 1.00000  C-T: 3.84944  G-T: 1.00000
Base frequencies:  A: 0.208  C: 0.209  G: 0.320  T: 0.263
Site proportion and rates:  (0.543,0.188) (0.356,0.248) (0.101,8.000)
Parameters optimization took 6 rounds (0.045 sec)
Wrote distance file to... 
Computing ML distances based on estimated model parameters...
Calculating distance matrix: done in 0.00488573 secs using 97.26% CPU
Computing ML distances took 0.004914 sec (of wall-clock time) 0.004761 sec (of CPU time)
Setting up auxiliary I and S matrices: done in 8.3667e-05 secs using 99.2% CPU
Constructing RapidNJ tree: done in 0.000216989 secs using 99.54% CPU
Computing RapidNJ tree took 0.000341 sec (of wall-clock time) 0.000379 sec (of CPU time)
Log-likelihood of RapidNJ tree: -2755.609
--------------------------------------------------------------------
|             INITIALIZING CANDIDATE TREE SET                      |
--------------------------------------------------------------------
Generating 98 parsimony trees... 0.337 second
Computing log-likelihood of 98 initial trees ... 0.104 seconds
Current best score: -2673.022

Do NNI search on 20 best initial trees
Optimizing NNI: done in 0.0139896 secs using 71.18% CPU
Estimate model parameters (epsilon = 0.100)
BETTER TREE FOUND at iteration 1: -2659.290
Optimizing NNI: done in 0.0218492 secs using 86.07% CPU
Optimizing NNI: done in 0.0236972 secs using 95.48% CPU
Optimizing NNI: done in 0.0140963 secs using 85.5% CPU
Estimate model parameters (epsilon = 0.100)
BETTER TREE FOUND at iteration 4: -2658.736
Optimizing NNI: done in 0.0159288 secs using 98.63% CPU
Optimizing NNI: done in 0.0167416 secs using 81.92% CPU
Optimizing NNI: done in 0.0233258 secs using 82.53% CPU
Optimizing NNI: done in 0.0209433 secs using 90.19% CPU
Estimate model parameters (epsilon = 0.100)
BETTER TREE FOUND at iteration 8: -2656.048
Optimizing NNI: done in 0.0156988 secs using 87.04% CPU
Optimizing NNI: done in 0.0181477 secs using 88.63% CPU
Iteration 10 / LogL: -2667.195 / Time: 0h:4m:15s
Optimizing NNI: done in 0.0240495 secs using 83.1% CPU
BETTER TREE FOUND at iteration 11: -2656.048
Optimizing NNI: done in 0.0166011 secs using 87.75% CPU
Optimizing NNI: done in 0.0163753 secs using 81.53% CPU
Optimizing NNI: done in 0.0210269 secs using 85.47% CPU
Optimizing NNI: done in 0.0154202 secs using 93.76% CPU
Optimizing NNI: done in 0.0185163 secs using 94.08% CPU
Optimizing NNI: done in 0.0148318 secs using 79.53% CPU
Optimizing NNI: done in 0.0186408 secs using 89.02% CPU
Optimizing NNI: done in 0.0236673 secs using 87.29% CPU
Optimizing NNI: done in 0.0193281 secs using 84.13% CPU
Iteration 20 / LogL: -2671.340 / Time: 0h:4m:15s
Finish initializing candidate tree set (18)
Current best tree score: -2656.048 / CPU time: 0.849
Number of iterations: 20
--------------------------------------------------------------------
|               OPTIMIZING CANDIDATE TREE SET                      |
--------------------------------------------------------------------
Optimizing NNI: done in 0.0279654 secs using 92.5% CPU
Optimizing NNI: done in 0.0273904 secs using 85.2% CPU
Optimizing NNI: done in 0.0219392 secs using 90.68% CPU
Optimizing NNI: done in 0.0212433 secs using 90.26% CPU
Optimizing NNI: done in 0.0198652 secs using 79.64% CPU
Optimizing NNI: done in 0.0233526 secs using 81.83% CPU
Optimizing NNI: done in 0.0175643 secs using 76.95% CPU
Optimizing NNI: done in 0.0196194 secs using 79.39% CPU
Optimizing NNI: done in 0.0263081 secs using 91.8% CPU
Optimizing NNI: done in 0.0185261 secs using 99.56% CPU
Iteration 30 / LogL: -2656.052 / Time: 0h:4m:16s (0h:0m:3s left)
Optimizing NNI: done in 0.0154599 secs using 93.37% CPU
Optimizing NNI: done in 0.0255106 secs using 87.95% CPU
Optimizing NNI: done in 0.0258147 secs using 92.02% CPU
Optimizing NNI: done in 0.0214738 secs using 85.73% CPU
Optimizing NNI: done in 0.0278161 secs using 85.46% CPU
Optimizing NNI: done in 0.0200013 secs using 74.67% CPU
Optimizing NNI: done in 0.0208015 secs using 94.92% CPU
Optimizing NNI: done in 0.0255136 secs using 91.92% CPU
Optimizing NNI: done in 0.0241775 secs using 83.37% CPU
Optimizing NNI: done in 0.0233955 secs using 87.28% CPU
Iteration 40 / LogL: -2656.050 / Time: 0h:4m:16s (0h:0m:2s left)
Optimizing NNI: done in 0.0197191 secs using 89.39% CPU
Optimizing NNI: done in 0.0235687 secs using 78.67% CPU
Optimizing NNI: done in 0.0211356 secs using 95.17% CPU
Optimizing NNI: done in 0.0229537 secs using 99.64% CPU
Optimizing NNI: done in 0.0229547 secs using 91.04% CPU
Optimizing NNI: done in 0.0250741 secs using 83.81% CPU
Optimizing NNI: done in 0.0284092 secs using 82.13% CPU
Optimizing NNI: done in 0.0233706 secs using 94.83% CPU
Optimizing NNI: done in 0.0179835 secs using 94.14% CPU
Optimizing NNI: done in 0.0221162 secs using 86.21% CPU
Iteration 50 / LogL: -2659.496 / Time: 0h:4m:16s (0h:0m:2s left)
Optimizing NNI: done in 0.0197113 secs using 93.77% CPU
Optimizing NNI: done in 0.0351298 secs using 95.89% CPU
Optimizing NNI: done in 0.026517 secs using 84.78% CPU
Optimizing NNI: done in 0.0230506 secs using 82.4% CPU
Optimizing NNI: done in 0.0220915 secs using 90.71% CPU
Optimizing NNI: done in 0.0237838 secs using 91.3% CPU
Optimizing NNI: done in 0.0262036 secs using 92.2% CPU
Optimizing NNI: done in 0.028299 secs using 82.19% CPU
Optimizing NNI: done in 0.0172914 secs using 93.91% CPU
Optimizing NNI: done in 0.0221619 secs using 90.74% CPU
Iteration 60 / LogL: -2656.052 / Time: 0h:4m:16s (0h:0m:1s left)
Optimizing NNI: done in 0.0229374 secs using 91.01% CPU
Optimizing NNI: done in 0.0236802 secs using 87.06% CPU
Optimizing NNI: done in 0.0279769 secs using 92.58% CPU
Optimizing NNI: done in 0.0218247 secs using 95.06% CPU
Optimizing NNI: done in 0.0216682 secs using 91.1% CPU
Optimizing NNI: done in 0.0249619 secs using 91.57% CPU
Optimizing NNI: done in 0.0223559 secs using 90.91% CPU
UPDATE BEST LOG-LIKELIHOOD: -2656.048
Optimizing NNI: done in 0.0291802 secs using 85.96% CPU
Optimizing NNI: done in 0.0207108 secs using 94.12% CPU
Optimizing NNI: done in 0.0274988 secs using 85.67% CPU
Iteration 70 / LogL: -2656.049 / Time: 0h:4m:17s (0h:0m:1s left)
Optimizing NNI: done in 0.0211608 secs using 94.93% CPU
Optimizing NNI: done in 0.0177778 secs using 88.53% CPU
Optimizing NNI: done in 0.0236819 secs using 99.65% CPU
Optimizing NNI: done in 0.0245157 secs using 90.59% CPU
Optimizing NNI: done in 0.0209208 secs using 99.71% CPU
Optimizing NNI: done in 0.0232912 secs using 91.16% CPU
Optimizing NNI: done in 0.032715 secs using 87.59% CPU
Optimizing NNI: done in 0.0296268 secs using 92.93% CPU
Optimizing NNI: done in 0.0245613 secs using 91.57% CPU
Optimizing NNI: done in 0.0217168 secs using 86.14% CPU
Iteration 80 / LogL: -2656.053 / Time: 0h:4m:17s (0h:0m:0s left)
Optimizing NNI: done in 0.0237821 secs using 82.97% CPU
Optimizing NNI: done in 0.0194875 secs using 94.53% CPU
Optimizing NNI: done in 0.0251842 secs using 95.75% CPU
Optimizing NNI: done in 0.0245474 secs using 91.57% CPU
Optimizing NNI: done in 0.0238198 secs using 83.07% CPU
Optimizing NNI: done in 0.0194283 secs using 99.57% CPU
Optimizing NNI: done in 0.0225671 secs using 95.31% CPU
Optimizing NNI: done in 0.0170359 secs using 93.95% CPU
Optimizing NNI: done in 0.024009 secs using 91.42% CPU
Optimizing NNI: done in 0.0216418 secs using 85.87% CPU
Iteration 90 / LogL: -2669.793 / Time: 0h:4m:17s (0h:0m:0s left)
Optimizing NNI: done in 0.0255459 secs using 91.26% CPU
Optimizing NNI: done in 0.0261087 secs using 95.22% CPU
Optimizing NNI: done in 0.0227946 secs using 95.25% CPU
Optimizing NNI: done in 0.0317679 secs using 87.63% CPU
Optimizing NNI: done in 0.027518 secs using 95.93% CPU
Optimizing NNI: done in 0.0212109 secs using 81% CPU
Optimizing NNI: done in 0.0260729 secs using 84.41% CPU
Optimizing NNI: done in 0.0263106 secs using 85.02% CPU
Optimizing NNI: done in 0.0232238 secs using 90.91% CPU
Optimizing NNI: done in 0.0181311 secs using 94.42% CPU
Iteration 100 / LogL: -2656.050 / Time: 0h:4m:17s (0h:0m:0s left)
Optimizing NNI: done in 0.0246731 secs using 99.67% CPU
Optimizing NNI: done in 0.0289195 secs using 85.99% CPU
Optimizing NNI: done in 0.019613 secs using 89.62% CPU
Optimizing NNI: done in 0.0203802 secs using 94.7% CPU
Optimizing NNI: done in 0.0255425 secs using 99.7% CPU
Optimizing NNI: done in 0.0262517 secs using 88.29% CPU
Optimizing NNI: done in 0.0334441 secs using 99.71% CPU
Optimizing NNI: done in 0.021748 secs using 90.57% CPU
Optimizing NNI: done in 0.0217771 secs using 95.09% CPU
Optimizing NNI: done in 0.0228754 secs using 77.92% CPU
Iteration 110 / LogL: -2656.053 / Time: 0h:4m:18s (0h:0m:0s left)
Optimizing NNI: done in 0.0223363 secs using 90.75% CPU
Optimizing NNI: done in 0.0229553 secs using 91.05% CPU
TREE SEARCH COMPLETED AFTER 112 ITERATIONS / Time: 0h:4m:18s

--------------------------------------------------------------------
|                    FINALIZING TREE SEARCH                        |
--------------------------------------------------------------------
Performs final model parameters optimization
Estimate model parameters (epsilon = 0.010)
1. Initial log-likelihood: -2656.048
Optimal log-likelihood: -2656.034
Rate parameters:  A-C: 1.00000  A-G: 4.08090  A-T: 1.00000  C-G: 1.00000  C-T: 4.08090  G-T: 1.00000
Base frequencies:  A: 0.208  C: 0.209  G: 0.320  T: 0.263
Site proportion and rates:  (0.548,0.181) (0.353,0.242) (0.099,8.270)
Parameters optimization took 1 rounds (0.006 sec)
BEST SCORE FOUND : -2656.034
Total tree length: 0.822

Total number of iterations: 112
CPU time used for tree search: 2.669 sec (0h:0m:2s)
Wall-clock time used for tree search: 3.084 sec (0h:0m:3s)
Total CPU time used: 399.119 sec (0h:6m:39s)
Total wall-clock time used: 258.168 sec (0h:4m:18s)

===> START BOOTSTRAP REPLICATE NUMBER 22

Creating bootstrap alignment (seed: 943121)...
Creating fast initial parsimony tree by random order stepwise addition...
0.048 seconds, parsimony score: 389 (based on 125 sites)

NOTE: 0 MB RAM (0 GB) is required!
Estimate model parameters (epsilon = 0.100)
1. Initial log-likelihood: -3038.354
2. Current log-likelihood: -2773.818
3. Current log-likelihood: -2739.437
4. Current log-likelihood: -2737.805
5. Current log-likelihood: -2737.357
6. Current log-likelihood: -2737.195
7. Current log-likelihood: -2737.045
8. Current log-likelihood: -2736.857
9. Current log-likelihood: -2736.611
10. Current log-likelihood: -2736.246
11. Current log-likelihood: -2735.780
12. Current log-likelihood: -2735.187
13. Current log-likelihood: -2734.438
14. Current log-likelihood: -2733.500
15. Current log-likelihood: -2732.327
16. Current log-likelihood: -2730.858
17. Current log-likelihood: -2729.207
18. Current log-likelihood: -2727.564
19. Current log-likelihood: -2725.541
20. Current log-likelihood: -2723.080
21. Current log-likelihood: -2720.518
22. Current log-likelihood: -2718.451
23. Current log-likelihood: -2717.236
24. Current log-likelihood: -2716.676
25. Current log-likelihood: -2716.454
Optimal log-likelihood: -2716.369
Rate parameters:  A-C: 1.00000  A-G: 4.50239  A-T: 1.00000  C-G: 1.00000  C-T: 4.50239  G-T: 1.00000
Base frequencies:  A: 0.189  C: 0.210  G: 0.323  T: 0.277
Site proportion and rates:  (0.830,0.128) (0.110,1.989) (0.060,11.335)
Parameters optimization took 25 rounds (0.179 sec)
Wrote distance file to... 
Computing ML distances based on estimated model parameters...
Calculating distance matrix: done in 0.00544554 secs using 99.07% CPU
Computing ML distances took 0.005475 sec (of wall-clock time) 0.005426 sec (of CPU time)
Setting up auxiliary I and S matrices: done in 8.1504e-05 secs using 94.47% CPU
Constructing RapidNJ tree: done in 0.000242407 secs using 99.42% CPU
Computing RapidNJ tree took 0.000365 sec (of wall-clock time) 0.000394 sec (of CPU time)
Log-likelihood of RapidNJ tree: -2724.694
--------------------------------------------------------------------
|             INITIALIZING CANDIDATE TREE SET                      |
--------------------------------------------------------------------
Generating 98 parsimony trees... 0.335 second
Computing log-likelihood of 98 initial trees ... 0.105 seconds
Current best score: -2683.345

Do NNI search on 20 best initial trees
Optimizing NNI: done in 0.0157316 secs using 93.28% CPU
Estimate model parameters (epsilon = 0.100)
BETTER TREE FOUND at iteration 1: -2670.197
Optimizing NNI: done in 0.0113826 secs using 90.76% CPU
Optimizing NNI: done in 0.0120628 secs using 91.61% CPU
Estimate model parameters (epsilon = 0.100)
BETTER TREE FOUND at iteration 3: -2667.449
Optimizing NNI: done in 0.01566 secs using 93.3% CPU
Optimizing NNI: done in 0.0136487 secs using 77.78% CPU
Optimizing NNI: done in 0.014489 secs using 79.14% CPU
Optimizing NNI: done in 0.018249 secs using 99.69% CPU
Optimizing NNI: done in 0.0199946 secs using 94.72% CPU
Optimizing NNI: done in 0.0180912 secs using 83.21% CPU
Optimizing NNI: done in 0.015983 secs using 93.54% CPU
Iteration 10 / LogL: -2678.561 / Time: 0h:4m:19s
Optimizing NNI: done in 0.0196435 secs using 89.5% CPU
Optimizing NNI: done in 0.016402 secs using 93.69% CPU
Optimizing NNI: done in 0.0149436 secs using 99.61% CPU
Optimizing NNI: done in 0.0189975 secs using 83.93% CPU
Optimizing NNI: done in 0.0150294 secs using 99.7% CPU
Optimizing NNI: done in 0.0168376 secs using 64.87% CPU
Optimizing NNI: done in 0.0158489 secs using 93.46% CPU
Optimizing NNI: done in 0.0164051 secs using 81.43% CPU
Optimizing NNI: done in 0.0261253 secs using 95.91% CPU
Optimizing NNI: done in 0.0180536 secs using 88.63% CPU
Iteration 20 / LogL: -2681.438 / Time: 0h:4m:19s
Finish initializing candidate tree set (19)
Current best tree score: -2667.449 / CPU time: 0.881
Number of iterations: 20
--------------------------------------------------------------------
|               OPTIMIZING CANDIDATE TREE SET                      |
--------------------------------------------------------------------
Optimizing NNI: done in 0.0243309 secs using 91.58% CPU
Estimate model parameters (epsilon = 0.100)
BETTER TREE FOUND at iteration 21: -2665.467
Optimizing NNI: done in 0.0271804 secs using 73.98% CPU
Optimizing NNI: done in 0.0233204 secs using 95.4% CPU
Optimizing NNI: done in 0.0243725 secs using 83.34% CPU
Optimizing NNI: done in 0.0224715 secs using 99.71% CPU
Optimizing NNI: done in 0.0255656 secs using 80.15% CPU
Optimizing NNI: done in 0.0204597 secs using 94.86% CPU
Optimizing NNI: done in 0.0222081 secs using 90.74% CPU
Optimizing NNI: done in 0.0178318 secs using 94.16% CPU
Optimizing NNI: done in 0.0268322 secs using 73.66% CPU
Estimate model parameters (epsilon = 0.100)
BETTER TREE FOUND at iteration 30: -2664.591
Iteration 30 / LogL: -2664.591 / Time: 0h:4m:19s (0h:0m:4s left)
Optimizing NNI: done in 0.0306877 secs using 90% CPU
Optimizing NNI: done in 0.0295749 secs using 89.61% CPU
UPDATE BEST LOG-LIKELIHOOD: -2664.587
Optimizing NNI: done in 0.0259822 secs using 88.17% CPU
Optimizing NNI: done in 0.0240559 secs using 87.2% CPU
Optimizing NNI: done in 0.0268086 secs using 81.1% CPU
UPDATE BEST LOG-LIKELIHOOD: -2664.586
Optimizing NNI: done in 0.0198075 secs using 79.63% CPU
Optimizing NNI: done in 0.0237102 secs using 91.29% CPU
Optimizing NNI: done in 0.0212931 secs using 85.72% CPU
Optimizing NNI: done in 0.0196528 secs using 89.64% CPU
Optimizing NNI: done in 0.0205762 secs using 80.26% CPU
Iteration 40 / LogL: -2676.605 / Time: 0h:4m:19s (0h:0m:3s left)
Optimizing NNI: done in 0.0257588 secs using 88.09% CPU
Optimizing NNI: done in 0.0198112 secs using 89.65% CPU
Optimizing NNI: done in 0.0254519 secs using 80.13% CPU
Optimizing NNI: done in 0.0274038 secs using 92.43% CPU
Optimizing NNI: done in 0.0218478 secs using 95.16% CPU
Optimizing NNI: done in 0.0213993 secs using 85.72% CPU
Optimizing NNI: done in 0.0227332 secs using 86.56% CPU
Optimizing NNI: done in 0.0218678 secs using 95.24% CPU
Optimizing NNI: done in 0.0232999 secs using 95.36% CPU
Optimizing NNI: done in 0.0246312 secs using 91.62% CPU
Iteration 50 / LogL: -2665.374 / Time: 0h:4m:20s (0h:0m:2s left)
Optimizing NNI: done in 0.0295069 secs using 96.34% CPU
Optimizing NNI: done in 0.0156478 secs using 93.45% CPU
Optimizing NNI: done in 0.0214619 secs using 90.48% CPU
Optimizing NNI: done in 0.0240023 secs using 91.27% CPU
Optimizing NNI: done in 0.0236838 secs using 91.34% CPU
Estimate model parameters (epsilon = 0.100)
UPDATE BEST LOG-LIKELIHOOD: -2664.493
Optimizing NNI: done in 0.0194215 secs using 94.44% CPU
Optimizing NNI: done in 0.0203778 secs using 73.2% CPU
UPDATE BEST LOG-LIKELIHOOD: -2664.490
Optimizing NNI: done in 0.0266096 secs using 95.82% CPU
Optimizing NNI: done in 0.0234843 secs using 82.23% CPU
Optimizing NNI: done in 0.0366254 secs using 75.13% CPU
BETTER TREE FOUND at iteration 60: -2664.490
Iteration 60 / LogL: -2664.490 / Time: 0h:4m:20s (0h:0m:3s left)
Optimizing NNI: done in 0.0213321 secs using 94.91% CPU
Optimizing NNI: done in 0.0226335 secs using 85.93% CPU
Optimizing NNI: done in 0.0217335 secs using 95.1% CPU
Optimizing NNI: done in 0.0153995 secs using 86.84% CPU
Optimizing NNI: done in 0.0167195 secs using 81.72% CPU
Optimizing NNI: done in 0.0202546 secs using 89.85% CPU
Optimizing NNI: done in 0.0221055 secs using 90.7% CPU
Optimizing NNI: done in 0.0250219 secs using 99.68% CPU
Optimizing NNI: done in 0.0202959 secs using 75.33% CPU
Optimizing NNI: done in 0.0159667 secs using 80.73% CPU
Iteration 70 / LogL: -2666.399 / Time: 0h:4m:20s (0h:0m:2s left)
Optimizing NNI: done in 0.0203491 secs using 94.8% CPU
Optimizing NNI: done in 0.0241716 secs using 62.59% CPU
Optimizing NNI: done in 0.0291554 secs using 86% CPU
Optimizing NNI: done in 0.0202447 secs using 90.23% CPU
Optimizing NNI: done in 0.017419 secs using 76.61% CPU
Optimizing NNI: done in 0.0251874 secs using 95.75% CPU
Optimizing NNI: done in 0.0199716 secs using 94.92% CPU
Optimizing NNI: done in 0.0217782 secs using 95.11% CPU
Optimizing NNI: done in 0.0234216 secs using 82.72% CPU
Optimizing NNI: done in 0.0206949 secs using 94.92% CPU
Iteration 80 / LogL: -2664.490 / Time: 0h:4m:20s (0h:0m:2s left)
Optimizing NNI: done in 0.0140919 secs using 85.84% CPU
Optimizing NNI: done in 0.0196577 secs using 89.61% CPU
Optimizing NNI: done in 0.0227331 secs using 99.68% CPU
Optimizing NNI: done in 0.0201896 secs using 89.89% CPU
Optimizing NNI: done in 0.020233 secs using 90.36% CPU
Optimizing NNI: done in 0.020845 secs using 89.93% CPU
Optimizing NNI: done in 0.0248352 secs using 79.66% CPU
Optimizing NNI: done in 0.0190797 secs using 78.86% CPU
Optimizing NNI: done in 0.0223964 secs using 90.79% CPU
Optimizing NNI: done in 0.0196532 secs using 94.76% CPU
UPDATE BEST LOG-LIKELIHOOD: -2664.490
Iteration 90 / LogL: -2664.490 / Time: 0h:4m:20s (0h:0m:2s left)
Optimizing NNI: done in 0.0194667 secs using 94.49% CPU
Optimizing NNI: done in 0.0234454 secs using 95.48% CPU
Optimizing NNI: done in 0.0274682 secs using 92.51% CPU
Optimizing NNI: done in 0.0195149 secs using 89.43% CPU
Optimizing NNI: done in 0.018434 secs using 78.05% CPU
Optimizing NNI: done in 0.0250972 secs using 79.88% CPU
Optimizing NNI: done in 0.024231 secs using 95.68% CPU
Optimizing NNI: done in 0.0189818 secs using 94.35% CPU
Optimizing NNI: done in 0.0314791 secs using 96.52% CPU
Optimizing NNI: done in 0.0235064 secs using 95.47% CPU
Iteration 100 / LogL: -2664.506 / Time: 0h:4m:21s (0h:0m:1s left)
Optimizing NNI: done in 0.0165298 secs using 87.7% CPU
Optimizing NNI: done in 0.014373 secs using 85.81% CPU
Optimizing NNI: done in 0.0212783 secs using 90.39% CPU
Optimizing NNI: done in 0.0273473 secs using 92.36% CPU
Optimizing NNI: done in 0.0276237 secs using 88.9% CPU
Optimizing NNI: done in 0.024039 secs using 88.38% CPU
Optimizing NNI: done in 0.0284825 secs using 92.63% CPU
Optimizing NNI: done in 0.0178482 secs using 88.66% CPU
Optimizing NNI: done in 0.0192693 secs using 78.11% CPU
Optimizing NNI: done in 0.0253937 secs using 94.38% CPU
Iteration 110 / LogL: -2664.509 / Time: 0h:4m:21s (0h:0m:1s left)
Optimizing NNI: done in 0.0271713 secs using 92.35% CPU
Optimizing NNI: done in 0.0237628 secs using 82.91% CPU
Optimizing NNI: done in 0.0277637 secs using 85.38% CPU
Optimizing NNI: done in 0.0199627 secs using 94.72% CPU
Optimizing NNI: done in 0.0225119 secs using 81.96% CPU
Optimizing NNI: done in 0.0222077 secs using 86.23% CPU
Optimizing NNI: done in 0.0181598 secs using 94.26% CPU
Optimizing NNI: done in 0.0202411 secs using 94.74% CPU
Optimizing NNI: done in 0.0247746 secs using 91.67% CPU
Optimizing NNI: done in 0.0207584 secs using 90.16% CPU
Iteration 120 / LogL: -2665.293 / Time: 0h:4m:21s (0h:0m:1s left)
Optimizing NNI: done in 0.017576 secs using 94.1% CPU
Optimizing NNI: done in 0.0172927 secs using 93.96% CPU
Optimizing NNI: done in 0.0195878 secs using 89.54% CPU
Optimizing NNI: done in 0.0218164 secs using 95.05% CPU
Estimate model parameters (epsilon = 0.100)
BETTER TREE FOUND at iteration 124: -2664.200
Optimizing NNI: done in 0.0208642 secs using 99.57% CPU
Optimizing NNI: done in 0.0250354 secs using 83.89% CPU
Optimizing NNI: done in 0.0187319 secs using 83.79% CPU
Optimizing NNI: done in 0.0262255 secs using 92.14% CPU
Optimizing NNI: done in 0.016481 secs using 99.65% CPU
Optimizing NNI: done in 0.0254559 secs using 84.01% CPU
Iteration 130 / LogL: -2666.481 / Time: 0h:4m:21s (0h:0m:2s left)
Optimizing NNI: done in 0.0246135 secs using 87.5% CPU
Optimizing NNI: done in 0.0312805 secs using 89.08% CPU
Estimate model parameters (epsilon = 0.100)
BETTER TREE FOUND at iteration 132: -2664.077
Optimizing NNI: done in 0.0205372 secs using 84.52% CPU
Estimate model parameters (epsilon = 0.100)
UPDATE BEST LOG-LIKELIHOOD: -2664.010
Optimizing NNI: done in 0.0247045 secs using 87.56% CPU
Optimizing NNI: done in 0.0208323 secs using 94.92% CPU
Optimizing NNI: done in 0.0181858 secs using 99.66% CPU
Optimizing NNI: done in 0.0212354 secs using 95.04% CPU
Optimizing NNI: done in 0.0234878 secs using 95.5% CPU
Optimizing NNI: done in 0.0233103 secs using 91.12% CPU
Optimizing NNI: done in 0.0336587 secs using 84.89% CPU
Iteration 140 / LogL: -2677.897 / Time: 0h:4m:22s (0h:0m:2s left)
Optimizing NNI: done in 0.0195541 secs using 82.41% CPU
Optimizing NNI: done in 0.0192112 secs using 89.34% CPU
Optimizing NNI: done in 0.0232203 secs using 82.7% CPU
Optimizing NNI: done in 0.0267671 secs using 84.75% CPU
Optimizing NNI: done in 0.0211545 secs using 85.78% CPU
Optimizing NNI: done in 0.0305112 secs using 89.9% CPU
Optimizing NNI: done in 0.0245359 secs using 88% CPU
Optimizing NNI: done in 0.0274372 secs using 95.95% CPU
Optimizing NNI: done in 0.0239558 secs using 93.84% CPU
Optimizing NNI: done in 0.0183964 secs using 88.67% CPU
Iteration 150 / LogL: -2664.358 / Time: 0h:4m:22s (0h:0m:2s left)
Optimizing NNI: done in 0.022702 secs using 86.5% CPU
Optimizing NNI: done in 0.0241989 secs using 87.34% CPU
Optimizing NNI: done in 0.0199904 secs using 89.77% CPU
UPDATE BEST LOG-LIKELIHOOD: -2664.007
Optimizing NNI: done in 0.0176444 secs using 94.01% CPU
Optimizing NNI: done in 0.0164896 secs using 81.7% CPU
Optimizing NNI: done in 0.0155764 secs using 86.86% CPU
Optimizing NNI: done in 0.0231978 secs using 82.42% CPU
Optimizing NNI: done in 0.0260439 secs using 85.52% CPU
Optimizing NNI: done in 0.0237666 secs using 91.38% CPU
Optimizing NNI: done in 0.0215654 secs using 90.42% CPU
Iteration 160 / LogL: -2681.216 / Time: 0h:4m:22s (0h:0m:1s left)
Optimizing NNI: done in 0.0225644 secs using 82.23% CPU
Optimizing NNI: done in 0.0203094 secs using 89.82% CPU
Optimizing NNI: done in 0.0341622 secs using 90.97% CPU
Optimizing NNI: done in 0.0183253 secs using 77.99% CPU
Optimizing NNI: done in 0.0230827 secs using 82.36% CPU
Optimizing NNI: done in 0.0250683 secs using 95.8% CPU
Optimizing NNI: done in 0.0194554 secs using 84.5% CPU
Optimizing NNI: done in 0.0188223 secs using 78.54% CPU
Optimizing NNI: done in 0.0233339 secs using 82.63% CPU
Optimizing NNI: done in 0.0229803 secs using 78.08% CPU
Iteration 170 / LogL: -2664.022 / Time: 0h:4m:22s (0h:0m:1s left)
Optimizing NNI: done in 0.0228454 secs using 73.46% CPU
Optimizing NNI: done in 0.0218563 secs using 86.03% CPU
Optimizing NNI: done in 0.0193054 secs using 84.21% CPU
Optimizing NNI: done in 0.0194576 secs using 84.35% CPU
Optimizing NNI: done in 0.024038 secs using 91.42% CPU
Optimizing NNI: done in 0.0255375 secs using 88.05% CPU
Optimizing NNI: done in 0.0233367 secs using 82.52% CPU
Optimizing NNI: done in 0.0190449 secs using 92.31% CPU
Optimizing NNI: done in 0.0239552 secs using 87.23% CPU
Optimizing NNI: done in 0.0293516 secs using 86.15% CPU
Iteration 180 / LogL: -2682.862 / Time: 0h:4m:23s (0h:0m:1s left)
Optimizing NNI: done in 0.0208259 secs using 93.46% CPU
Optimizing NNI: done in 0.0282409 secs using 89.5% CPU
Optimizing NNI: done in 0.0188297 secs using 78.58% CPU
Optimizing NNI: done in 0.021499 secs using 90.38% CPU
Optimizing NNI: done in 0.019872 secs using 89.65% CPU
Optimizing NNI: done in 0.0189144 secs using 83.84% CPU
Optimizing NNI: done in 0.0218466 secs using 85.94% CPU
Optimizing NNI: done in 0.0274115 secs using 88.77% CPU
Optimizing NNI: done in 0.0182404 secs using 83.31% CPU
Optimizing NNI: done in 0.0251168 secs using 83.82% CPU
Iteration 190 / LogL: -2664.008 / Time: 0h:4m:23s (0h:0m:1s left)
Optimizing NNI: done in 0.0251196 secs using 86.49% CPU
Optimizing NNI: done in 0.0152782 secs using 92.73% CPU
Optimizing NNI: done in 0.0208048 secs using 94.95% CPU
Optimizing NNI: done in 0.0213394 secs using 95.03% CPU
Optimizing NNI: done in 0.0238009 secs using 86.4% CPU
Optimizing NNI: done in 0.0240048 secs using 95.61% CPU
Optimizing NNI: done in 0.0200914 secs using 84.89% CPU
Optimizing NNI: done in 0.0173588 secs using 94.02% CPU
Optimizing NNI: done in 0.0201093 secs using 74.82% CPU
Optimizing NNI: done in 0.0263385 secs using 88.45% CPU
Iteration 200 / LogL: -2664.007 / Time: 0h:4m:23s (0h:0m:0s left)
Optimizing NNI: done in 0.0301734 secs using 83.33% CPU
Optimizing NNI: done in 0.0251899 secs using 95.7% CPU
Optimizing NNI: done in 0.0268896 secs using 84.92% CPU
Optimizing NNI: done in 0.0189418 secs using 78.67% CPU
Optimizing NNI: done in 0.0254494 secs using 88.01% CPU
Optimizing NNI: done in 0.0209404 secs using 99.64% CPU
Optimizing NNI: done in 0.0211275 secs using 85.59% CPU
Optimizing NNI: done in 0.0199777 secs using 84.85% CPU
Optimizing NNI: done in 0.0278084 secs using 81.82% CPU
Optimizing NNI: done in 0.0209369 secs using 90.07% CPU
Iteration 210 / LogL: -2664.007 / Time: 0h:4m:23s (0h:0m:0s left)
Optimizing NNI: done in 0.0219594 secs using 86.12% CPU
Optimizing NNI: done in 0.021435 secs using 85.72% CPU
Optimizing NNI: done in 0.0243883 secs using 79.24% CPU
Optimizing NNI: done in 0.0188463 secs using 83.97% CPU
Optimizing NNI: done in 0.0207693 secs using 94.78% CPU
Optimizing NNI: done in 0.0197613 secs using 94.62% CPU
Optimizing NNI: done in 0.0244346 secs using 83.55% CPU
Optimizing NNI: done in 0.0258369 secs using 95.15% CPU
Optimizing NNI: done in 0.0241881 secs using 90.8% CPU
Optimizing NNI: done in 0.0218433 secs using 95.07% CPU
Iteration 220 / LogL: -2664.007 / Time: 0h:4m:24s (0h:0m:0s left)
Optimizing NNI: done in 0.0255581 secs using 95.12% CPU
Optimizing NNI: done in 0.0214769 secs using 84.97% CPU
Optimizing NNI: done in 0.0161854 secs using 87.44% CPU
Optimizing NNI: done in 0.0225327 secs using 69.14% CPU
Optimizing NNI: done in 0.0231813 secs using 91.06% CPU
Optimizing NNI: done in 0.0196472 secs using 69.18% CPU
Optimizing NNI: done in 0.0236104 secs using 91.33% CPU
Optimizing NNI: done in 0.0200449 secs using 84.78% CPU
Optimizing NNI: done in 0.0248682 secs using 87.7% CPU
Optimizing NNI: done in 0.0228768 secs using 93.98% CPU
Iteration 230 / LogL: -2664.007 / Time: 0h:4m:24s (0h:0m:0s left)
Optimizing NNI: done in 0.0175215 secs using 99.69% CPU
Optimizing NNI: done in 0.0345676 secs using 96.77% CPU
Optimizing NNI: done in 0.0198693 secs using 94.72% CPU
TREE SEARCH COMPLETED AFTER 233 ITERATIONS / Time: 0h:4m:24s

--------------------------------------------------------------------
|                    FINALIZING TREE SEARCH                        |
--------------------------------------------------------------------
Performs final model parameters optimization
Estimate model parameters (epsilon = 0.010)
1. Initial log-likelihood: -2664.007
2. Current log-likelihood: -2663.979
3. Current log-likelihood: -2663.934
4. Current log-likelihood: -2663.891
5. Current log-likelihood: -2663.850
6. Current log-likelihood: -2663.812
7. Current log-likelihood: -2663.775
8. Current log-likelihood: -2663.740
9. Current log-likelihood: -2663.707
10. Current log-likelihood: -2663.676
11. Current log-likelihood: -2663.646
12. Current log-likelihood: -2663.617
13. Current log-likelihood: -2663.589
14. Current log-likelihood: -2663.563
15. Current log-likelihood: -2663.538
16. Current log-likelihood: -2663.514
17. Current log-likelihood: -2663.491
18. Current log-likelihood: -2663.469
19. Current log-likelihood: -2663.452
20. Current log-likelihood: -2663.431
21. Current log-likelihood: -2663.415
22. Current log-likelihood: -2663.401
23. Current log-likelihood: -2663.385
24. Current log-likelihood: -2663.371
25. Current log-likelihood: -2663.358
26. Current log-likelihood: -2663.345
27. Current log-likelihood: -2663.332
28. Current log-likelihood: -2663.319
29. Current log-likelihood: -2663.306
30. Current log-likelihood: -2663.294
31. Current log-likelihood: -2663.282
32. Current log-likelihood: -2663.271
33. Current log-likelihood: -2663.260
34. Current log-likelihood: -2663.249
35. Current log-likelihood: -2663.238
36. Current log-likelihood: -2663.227
Optimal log-likelihood: -2663.216
Rate parameters:  A-C: 1.00000  A-G: 4.94714  A-T: 1.00000  C-G: 1.00000  C-T: 4.94714  G-T: 1.00000
Base frequencies:  A: 0.189  C: 0.210  G: 0.323  T: 0.277
Site proportion and rates:  (0.754,0.049) (0.185,1.466) (0.061,11.415)
Parameters optimization took 36 rounds (0.223 sec)
BEST SCORE FOUND : -2663.216
Total tree length: 0.868

Total number of iterations: 233
CPU time used for tree search: 5.109 sec (0h:0m:5s)
Wall-clock time used for tree search: 5.886 sec (0h:0m:5s)
Total CPU time used: 404.657 sec (0h:6m:44s)
Total wall-clock time used: 264.548 sec (0h:4m:24s)

===> START BOOTSTRAP REPLICATE NUMBER 23

Creating bootstrap alignment (seed: 943122)...
Creating fast initial parsimony tree by random order stepwise addition...
0.005 seconds, parsimony score: 409 (based on 126 sites)

NOTE: 0 MB RAM (0 GB) is required!
Estimate model parameters (epsilon = 0.100)
1. Initial log-likelihood: -3121.841
2. Current log-likelihood: -2847.762
3. Current log-likelihood: -2819.642
4. Current log-likelihood: -2817.109
5. Current log-likelihood: -2815.889
6. Current log-likelihood: -2815.401
Optimal log-likelihood: -2815.371
Rate parameters:  A-C: 1.00000  A-G: 4.75665  A-T: 1.00000  C-G: 1.00000  C-T: 4.75665  G-T: 1.00000
Base frequencies:  A: 0.194  C: 0.226  G: 0.300  T: 0.280
Site proportion and rates:  (0.548,0.159) (0.323,0.200) (0.129,6.590)
Parameters optimization took 6 rounds (0.046 sec)
Wrote distance file to... 
Computing ML distances based on estimated model parameters...
Calculating distance matrix: done in 0.00506939 secs using 99.26% CPU
Computing ML distances took 0.005099 sec (of wall-clock time) 0.005063 sec (of CPU time)
Setting up auxiliary I and S matrices: done in 0.000102063 secs using 128.4% CPU
Constructing RapidNJ tree: done in 0.000266512 secs using 94.18% CPU
Computing RapidNJ tree took 0.000414 sec (of wall-clock time) 0.000426 sec (of CPU time)
Log-likelihood of RapidNJ tree: -2856.488
--------------------------------------------------------------------
|             INITIALIZING CANDIDATE TREE SET                      |
--------------------------------------------------------------------
Generating 98 parsimony trees... 0.336 second
Computing log-likelihood of 98 initial trees ... 0.109 seconds
Current best score: -2810.494

Do NNI search on 20 best initial trees
Optimizing NNI: done in 0.0205806 secs using 85.28% CPU
Estimate model parameters (epsilon = 0.100)
BETTER TREE FOUND at iteration 1: -2794.088
Optimizing NNI: done in 0.0227827 secs using 95.18% CPU
Optimizing NNI: done in 0.0194321 secs using 94.64% CPU
Optimizing NNI: done in 0.0141726 secs using 92.73% CPU
Optimizing NNI: done in 0.0138573 secs using 78.1% CPU
Optimizing NNI: done in 0.0179967 secs using 88.63% CPU
Optimizing NNI: done in 0.0141998 secs using 92.63% CPU
Optimizing NNI: done in 0.0252798 secs using 91.81% CPU
Estimate model parameters (epsilon = 0.100)
BETTER TREE FOUND at iteration 8: -2792.395
Optimizing NNI: done in 0.0197263 secs using 94.45% CPU
Optimizing NNI: done in 0.0199171 secs using 79.65% CPU
Iteration 10 / LogL: -2794.665 / Time: 0h:4m:25s
Optimizing NNI: done in 0.0211195 secs using 90.2% CPU
Optimizing NNI: done in 0.0219893 secs using 90.75% CPU
Optimizing NNI: done in 0.014679 secs using 86.14% CPU
Optimizing NNI: done in 0.0217966 secs using 81.37% CPU
Optimizing NNI: done in 0.0222585 secs using 99.64% CPU
Optimizing NNI: done in 0.0180496 secs using 77.67% CPU
Optimizing NNI: done in 0.0224055 secs using 86.33% CPU
Optimizing NNI: done in 0.0159915 secs using 81.12% CPU
Optimizing NNI: done in 0.0311308 secs using 80.47% CPU
Optimizing NNI: done in 0.0195939 secs using 79.36% CPU
Iteration 20 / LogL: -2796.260 / Time: 0h:4m:25s
Finish initializing candidate tree set (19)
Current best tree score: -2792.395 / CPU time: 0.999
Number of iterations: 20
--------------------------------------------------------------------
|               OPTIMIZING CANDIDATE TREE SET                      |
--------------------------------------------------------------------
Optimizing NNI: done in 0.0262172 secs using 88.24% CPU
Optimizing NNI: done in 0.0143453 secs using 92.76% CPU
Optimizing NNI: done in 0.0314841 secs using 77.44% CPU
Optimizing NNI: done in 0.0222719 secs using 86.32% CPU
Optimizing NNI: done in 0.0367509 secs using 96.96% CPU
Optimizing NNI: done in 0.0225898 secs using 90.91% CPU
Optimizing NNI: done in 0.0271861 secs using 92.32% CPU
Optimizing NNI: done in 0.0244304 secs using 99.71% CPU
Optimizing NNI: done in 0.0197818 secs using 84.58% CPU
Optimizing NNI: done in 0.0187581 secs using 94.53% CPU
Iteration 30 / LogL: -2851.295 / Time: 0h:4m:25s (0h:0m:3s left)
Optimizing NNI: done in 0.0196816 secs using 94.65% CPU
Optimizing NNI: done in 0.0254548 secs using 95.8% CPU
Optimizing NNI: done in 0.0283179 secs using 96.17% CPU
Optimizing NNI: done in 0.0217146 secs using 81.34% CPU
Optimizing NNI: done in 0.0191577 secs using 89.23% CPU
Optimizing NNI: done in 0.0277262 secs using 96.13% CPU
Optimizing NNI: done in 0.0273291 secs using 92.45% CPU
Optimizing NNI: done in 0.0255166 secs using 80.36% CPU
Optimizing NNI: done in 0.0238812 secs using 74.62% CPU
Optimizing NNI: done in 0.021614 secs using 99.68% CPU
Iteration 40 / LogL: -2809.680 / Time: 0h:4m:26s (0h:0m:2s left)
Optimizing NNI: done in 0.0253726 secs using 82.06% CPU
Optimizing NNI: done in 0.0258618 secs using 95.06% CPU
Optimizing NNI: done in 0.0199562 secs using 79.77% CPU
Optimizing NNI: done in 0.0168265 secs using 93.82% CPU
Optimizing NNI: done in 0.0282247 secs using 82.04% CPU
Optimizing NNI: done in 0.0236797 secs using 91.25% CPU
Optimizing NNI: done in 0.023427 secs using 91.26% CPU
Optimizing NNI: done in 0.0232675 secs using 82.56% CPU
UPDATE BEST LOG-LIKELIHOOD: -2792.395
Optimizing NNI: done in 0.0261692 secs using 95.83% CPU
Optimizing NNI: done in 0.0228918 secs using 86.74% CPU
Iteration 50 / LogL: -2793.757 / Time: 0h:4m:26s (0h:0m:2s left)
Optimizing NNI: done in 0.0262433 secs using 92.1% CPU
Optimizing NNI: done in 0.0265782 secs using 88.41% CPU
Optimizing NNI: done in 0.0307778 secs using 99.66% CPU
Optimizing NNI: done in 0.0323307 secs using 81.27% CPU
Optimizing NNI: done in 0.0185318 secs using 94.25% CPU
Optimizing NNI: done in 0.0225964 secs using 90.95% CPU
UPDATE BEST LOG-LIKELIHOOD: -2792.392
Optimizing NNI: done in 0.0251729 secs using 83.8% CPU
Optimizing NNI: done in 0.0229124 secs using 78.01% CPU
Optimizing NNI: done in 0.0242909 secs using 91.4% CPU
Optimizing NNI: done in 0.0249718 secs using 87.8% CPU
Iteration 60 / LogL: -2792.397 / Time: 0h:4m:26s (0h:0m:1s left)
Optimizing NNI: done in 0.0237675 secs using 87.18% CPU
Optimizing NNI: done in 0.0226049 secs using 76.72% CPU
Optimizing NNI: done in 0.0254839 secs using 80.25% CPU
Optimizing NNI: done in 0.0221479 secs using 90.67% CPU
Optimizing NNI: done in 0.0164603 secs using 81.52% CPU
Optimizing NNI: done in 0.0161171 secs using 87.38% CPU
Optimizing NNI: done in 0.0265021 secs using 80.85% CPU
Optimizing NNI: done in 0.0214478 secs using 95.08% CPU
Optimizing NNI: done in 0.0232349 secs using 86.78% CPU
Optimizing NNI: done in 0.020033 secs using 79.77% CPU
Iteration 70 / LogL: -2792.399 / Time: 0h:4m:26s (0h:0m:1s left)
Optimizing NNI: done in 0.0253643 secs using 87.05% CPU
Optimizing NNI: done in 0.0253968 secs using 87.95% CPU
Optimizing NNI: done in 0.0292086 secs using 89.46% CPU
Optimizing NNI: done in 0.0244325 secs using 87.49% CPU
Optimizing NNI: done in 0.0257526 secs using 92.02% CPU
Optimizing NNI: done in 0.0282851 secs using 92.7% CPU
Optimizing NNI: done in 0.0267049 secs using 88.47% CPU
Optimizing NNI: done in 0.0288247 secs using 85.85% CPU
Optimizing NNI: done in 0.0183943 secs using 83.53% CPU
Optimizing NNI: done in 0.0215718 secs using 99.66% CPU
Iteration 80 / LogL: -2792.644 / Time: 0h:4m:27s (0h:0m:0s left)
Optimizing NNI: done in 0.0255895 secs using 88.02% CPU
Optimizing NNI: done in 0.0250019 secs using 87.76% CPU
Optimizing NNI: done in 0.0298613 secs using 87.3% CPU
Optimizing NNI: done in 0.0227511 secs using 75.2% CPU
Optimizing NNI: done in 0.0291186 secs using 89.41% CPU
Optimizing NNI: done in 0.0191451 secs using 73.71% CPU
Optimizing NNI: done in 0.021863 secs using 81.5% CPU
Optimizing NNI: done in 0.0241994 secs using 83.24% CPU
Optimizing NNI: done in 0.024325 secs using 91.49% CPU
Optimizing NNI: done in 0.0259078 secs using 84.24% CPU
Iteration 90 / LogL: -2792.640 / Time: 0h:4m:27s (0h:0m:0s left)
Optimizing NNI: done in 0.0236911 secs using 78.73% CPU
Optimizing NNI: done in 0.0200385 secs using 99.7% CPU
Optimizing NNI: done in 0.0242323 secs using 91.46% CPU
Optimizing NNI: done in 0.0207088 secs using 80.48% CPU
Optimizing NNI: done in 0.0194717 secs using 84.32% CPU
Optimizing NNI: done in 0.0284078 secs using 92.67% CPU
Optimizing NNI: done in 0.0224163 secs using 91.03% CPU
Optimizing NNI: done in 0.0293023 secs using 86.2% CPU
Optimizing NNI: done in 0.0179398 secs using 88.6% CPU
Optimizing NNI: done in 0.0242439 secs using 91.42% CPU
Iteration 100 / LogL: -2792.394 / Time: 0h:4m:27s (0h:0m:0s left)
Optimizing NNI: done in 0.0244461 secs using 83.4% CPU
Optimizing NNI: done in 0.0287848 secs using 86.76% CPU
Optimizing NNI: done in 0.0194068 secs using 79.05% CPU
Optimizing NNI: done in 0.0188982 secs using 99.56% CPU
Optimizing NNI: done in 0.029424 secs using 78.87% CPU
Optimizing NNI: done in 0.0174924 secs using 86.31% CPU
Optimizing NNI: done in 0.0238874 secs using 91.27% CPU
Optimizing NNI: done in 0.0265982 secs using 81.09% CPU
UPDATE BEST LOG-LIKELIHOOD: -2792.392
Optimizing NNI: done in 0.0237179 secs using 91.22% CPU
TREE SEARCH COMPLETED AFTER 109 ITERATIONS / Time: 0h:4m:27s

--------------------------------------------------------------------
|                    FINALIZING TREE SEARCH                        |
--------------------------------------------------------------------
Performs final model parameters optimization
Estimate model parameters (epsilon = 0.010)
1. Initial log-likelihood: -2792.392
2. Current log-likelihood: -2792.376
3. Current log-likelihood: -2792.351
4. Current log-likelihood: -2792.319
5. Current log-likelihood: -2792.271
6. Current log-likelihood: -2792.209
7. Current log-likelihood: -2792.130
8. Current log-likelihood: -2792.029
9. Current log-likelihood: -2791.897
10. Current log-likelihood: -2791.726
11. Current log-likelihood: -2791.508
12. Current log-likelihood: -2791.229
13. Current log-likelihood: -2790.874
14. Current log-likelihood: -2790.592
15. Current log-likelihood: -2790.263
16. Current log-likelihood: -2789.841
17. Current log-likelihood: -2789.265
18. Current log-likelihood: -2788.412
19. Current log-likelihood: -2787.091
20. Current log-likelihood: -2784.848
21. Current log-likelihood: -2780.590
22. Current log-likelihood: -2773.625
23. Current log-likelihood: -2768.422
24. Current log-likelihood: -2766.474
25. Current log-likelihood: -2765.592
26. Current log-likelihood: -2765.024
27. Current log-likelihood: -2764.602
28. Current log-likelihood: -2764.277
29. Current log-likelihood: -2764.028
30. Current log-likelihood: -2763.925
Optimal log-likelihood: -2763.917
Rate parameters:  A-C: 1.00000  A-G: 5.27699  A-T: 1.00000  C-G: 1.00000  C-T: 5.27699  G-T: 1.00000
Base frequencies:  A: 0.194  C: 0.226  G: 0.300  T: 0.280
Site proportion and rates:  (0.827,0.090) (0.119,2.552) (0.054,11.554)
Parameters optimization took 30 rounds (0.221 sec)
BEST SCORE FOUND : -2763.917
Total tree length: 0.987

Total number of iterations: 109
CPU time used for tree search: 2.623 sec (0h:0m:2s)
Wall-clock time used for tree search: 3.203 sec (0h:0m:3s)
Total CPU time used: 407.575 sec (0h:6m:47s)
Total wall-clock time used: 268.066 sec (0h:4m:28s)

===> START BOOTSTRAP REPLICATE NUMBER 24

Creating bootstrap alignment (seed: 943123)...
Creating fast initial parsimony tree by random order stepwise addition...
0.003 seconds, parsimony score: 414 (based on 139 sites)

NOTE: 0 MB RAM (0 GB) is required!
Estimate model parameters (epsilon = 0.100)
1. Initial log-likelihood: -3187.863
2. Current log-likelihood: -2954.008
3. Current log-likelihood: -2919.871
4. Current log-likelihood: -2918.433
5. Current log-likelihood: -2917.825
6. Current log-likelihood: -2917.498
7. Current log-likelihood: -2917.357
Optimal log-likelihood: -2917.210
Rate parameters:  A-C: 1.00000  A-G: 4.22546  A-T: 1.00000  C-G: 1.00000  C-T: 4.22546  G-T: 1.00000
Base frequencies:  A: 0.221  C: 0.233  G: 0.267  T: 0.279
Site proportion and rates:  (0.552,0.170) (0.323,0.246) (0.126,6.582)
Parameters optimization took 7 rounds (0.053 sec)
Wrote distance file to... 
Computing ML distances based on estimated model parameters...
Calculating distance matrix: done in 0.00489747 secs using 98.91% CPU
Computing ML distances took 0.004928 sec (of wall-clock time) 0.004877 sec (of CPU time)
Setting up auxiliary I and S matrices: done in 9.9688e-05 secs using 77.24% CPU
Constructing RapidNJ tree: done in 0.00026531 secs using 94.23% CPU
Computing RapidNJ tree took 0.000404 sec (of wall-clock time) 0.000361 sec (of CPU time)
Log-likelihood of RapidNJ tree: -2902.514
--------------------------------------------------------------------
|             INITIALIZING CANDIDATE TREE SET                      |
--------------------------------------------------------------------
Generating 98 parsimony trees... 0.336 second
Computing log-likelihood of 98 initial trees ... 0.111 seconds
Current best score: -2889.786

Do NNI search on 20 best initial trees
Optimizing NNI: done in 0.0221998 secs using 90.61% CPU
Estimate model parameters (epsilon = 0.100)
BETTER TREE FOUND at iteration 1: -2868.452
Optimizing NNI: done in 0.0202095 secs using 94.7% CPU
Optimizing NNI: done in 0.0166217 secs using 81.89% CPU
Optimizing NNI: done in 0.0149196 secs using 86.3% CPU
Optimizing NNI: done in 0.0234451 secs using 91.19% CPU
Optimizing NNI: done in 0.0211253 secs using 85.56% CPU
Optimizing NNI: done in 0.0286147 secs using 89.29% CPU
Estimate model parameters (epsilon = 0.100)
BETTER TREE FOUND at iteration 7: -2867.453
Optimizing NNI: done in 0.0176804 secs using 77.06% CPU
Optimizing NNI: done in 0.0149897 secs using 89.17% CPU
Optimizing NNI: done in 0.0195588 secs using 79.27% CPU
Iteration 10 / LogL: -2874.139 / Time: 0h:4m:28s
Optimizing NNI: done in 0.0238357 secs using 91.35% CPU
Optimizing NNI: done in 0.0231677 secs using 91.24% CPU
Optimizing NNI: done in 0.0200607 secs using 94.67% CPU
Optimizing NNI: done in 0.0261943 secs using 88.31% CPU
BETTER TREE FOUND at iteration 14: -2867.450
Optimizing NNI: done in 0.0128546 secs using 91.93% CPU
Optimizing NNI: done in 0.027698 secs using 85.55% CPU
Optimizing NNI: done in 0.0210323 secs using 90.2% CPU
Optimizing NNI: done in 0.0199547 secs using 99.7% CPU
Optimizing NNI: done in 0.0214484 secs using 90.4% CPU
Optimizing NNI: done in 0.0216142 secs using 81.27% CPU
Iteration 20 / LogL: -2874.337 / Time: 0h:4m:29s
Finish initializing candidate tree set (20)
Current best tree score: -2867.450 / CPU time: 0.893
Number of iterations: 20
--------------------------------------------------------------------
|               OPTIMIZING CANDIDATE TREE SET                      |
--------------------------------------------------------------------
Optimizing NNI: done in 0.0274397 secs using 81.62% CPU
Optimizing NNI: done in 0.0305275 secs using 80.13% CPU
Optimizing NNI: done in 0.0237886 secs using 95.54% CPU
Optimizing NNI: done in 0.0252099 secs using 87.87% CPU
Estimate model parameters (epsilon = 0.100)
BETTER TREE FOUND at iteration 24: -2866.818
Optimizing NNI: done in 0.022605 secs using 81.96% CPU
BETTER TREE FOUND at iteration 25: -2866.816
Optimizing NNI: done in 0.0267283 secs using 84.8% CPU
BETTER TREE FOUND at iteration 26: -2866.812
Optimizing NNI: done in 0.0219396 secs using 90.58% CPU
Optimizing NNI: done in 0.0284048 secs using 85.62% CPU
Optimizing NNI: done in 0.0238663 secs using 99.7% CPU
Optimizing NNI: done in 0.0351362 secs using 91.18% CPU
Iteration 30 / LogL: -2877.511 / Time: 0h:4m:29s (0h:0m:4s left)
Optimizing NNI: done in 0.0147545 secs using 86.34% CPU
Optimizing NNI: done in 0.0271114 secs using 85.23% CPU
Optimizing NNI: done in 0.0213865 secs using 94.8% CPU
Optimizing NNI: done in 0.025274 secs using 80.13% CPU
Optimizing NNI: done in 0.0270075 secs using 77.49% CPU
Optimizing NNI: done in 0.0238415 secs using 91.31% CPU
Optimizing NNI: done in 0.0203609 secs using 94.77% CPU
Optimizing NNI: done in 0.0250351 secs using 99.71% CPU
Optimizing NNI: done in 0.0269369 secs using 84.97% CPU
Optimizing NNI: done in 0.0183478 secs using 78.16% CPU
Iteration 40 / LogL: -2866.814 / Time: 0h:4m:29s (0h:0m:3s left)
Optimizing NNI: done in 0.020905 secs using 99.65% CPU
Optimizing NNI: done in 0.0210691 secs using 85.91% CPU
Optimizing NNI: done in 0.0190265 secs using 94.38% CPU
Optimizing NNI: done in 0.0228216 secs using 77.91% CPU
Optimizing NNI: done in 0.0177838 secs using 88.41% CPU
Optimizing NNI: done in 0.0252161 secs using 95.76% CPU
Optimizing NNI: done in 0.0277048 secs using 85.41% CPU
Optimizing NNI: done in 0.029487 secs using 92.92% CPU
Optimizing NNI: done in 0.0260938 secs using 92.03% CPU
Optimizing NNI: done in 0.0196387 secs using 89.57% CPU
Iteration 50 / LogL: -2866.816 / Time: 0h:4m:29s (0h:0m:2s left)
Optimizing NNI: done in 0.0249206 secs using 83.71% CPU
Optimizing NNI: done in 0.0246709 secs using 95.68% CPU
Optimizing NNI: done in 0.02674 secs using 88.5% CPU
Optimizing NNI: done in 0.0277029 secs using 85.25% CPU
Optimizing NNI: done in 0.0247395 secs using 83.6% CPU
Optimizing NNI: done in 0.0246814 secs using 91.79% CPU
Optimizing NNI: done in 0.0254176 secs using 91.84% CPU
Optimizing NNI: done in 0.0154962 secs using 86.87% CPU
Optimizing NNI: done in 0.0246546 secs using 91.6% CPU
Optimizing NNI: done in 0.0244519 secs using 95.65% CPU
Iteration 60 / LogL: -2884.995 / Time: 0h:4m:30s (0h:0m:2s left)
Optimizing NNI: done in 0.0188655 secs using 89.3% CPU
Optimizing NNI: done in 0.0226541 secs using 77.79% CPU
Optimizing NNI: done in 0.0248989 secs using 91.64% CPU
Optimizing NNI: done in 0.0243092 secs using 83.26% CPU
Optimizing NNI: done in 0.0230559 secs using 78.08% CPU
Optimizing NNI: done in 0.0311428 secs using 93.32% CPU
Optimizing NNI: done in 0.0245781 secs using 75.35% CPU
Optimizing NNI: done in 0.0284161 secs using 92.63% CPU
Optimizing NNI: done in 0.0182285 secs using 83.31% CPU
Optimizing NNI: done in 0.0214205 secs using 81.02% CPU
Iteration 70 / LogL: -2879.725 / Time: 0h:4m:30s (0h:0m:1s left)
Optimizing NNI: done in 0.0270177 secs using 96.04% CPU
Optimizing NNI: done in 0.0308196 secs using 83.69% CPU
Optimizing NNI: done in 0.0216021 secs using 90.38% CPU
Optimizing NNI: done in 0.0288189 secs using 79% CPU
Optimizing NNI: done in 0.027006 secs using 92.32% CPU
Optimizing NNI: done in 0.0240861 secs using 87.43% CPU
Optimizing NNI: done in 0.0232353 secs using 95.41% CPU
Optimizing NNI: done in 0.026007 secs using 80.52% CPU
Optimizing NNI: done in 0.0381918 secs using 86.67% CPU
Optimizing NNI: done in 0.0279646 secs using 96.14% CPU
Iteration 80 / LogL: -2875.098 / Time: 0h:4m:30s (0h:0m:1s left)
Optimizing NNI: done in 0.0262694 secs using 95.88% CPU
Optimizing NNI: done in 0.0198869 secs using 94.72% CPU
Optimizing NNI: done in 0.0274204 secs using 77.87% CPU
Optimizing NNI: done in 0.023202 secs using 82.8% CPU
Optimizing NNI: done in 0.0203058 secs using 99.61% CPU
Optimizing NNI: done in 0.0212453 secs using 94.99% CPU
Optimizing NNI: done in 0.0247601 secs using 87.68% CPU
Optimizing NNI: done in 0.0229466 secs using 73.59% CPU
Optimizing NNI: done in 0.0308239 secs using 96.5% CPU
Optimizing NNI: done in 0.0255364 secs using 87.98% CPU
Iteration 90 / LogL: -2866.967 / Time: 0h:4m:30s (0h:0m:1s left)
Optimizing NNI: done in 0.0269031 secs using 88.65% CPU
Optimizing NNI: done in 0.0286785 secs using 96.24% CPU
Optimizing NNI: done in 0.0204408 secs using 85.14% CPU
Optimizing NNI: done in 0.0202521 secs using 98.75% CPU
Optimizing NNI: done in 0.0254075 secs using 87.96% CPU
Optimizing NNI: done in 0.0220575 secs using 86.11% CPU
Optimizing NNI: done in 0.0283893 secs using 85.73% CPU
Optimizing NNI: done in 0.0263923 secs using 88.33% CPU
Optimizing NNI: done in 0.027767 secs using 88.91% CPU
Optimizing NNI: done in 0.0246276 secs using 87.56% CPU
Iteration 100 / LogL: -2877.510 / Time: 0h:4m:31s (0h:0m:0s left)
Optimizing NNI: done in 0.021758 secs using 86.03% CPU
Optimizing NNI: done in 0.0233654 secs using 99.2% CPU
Optimizing NNI: done in 0.0155046 secs using 73.89% CPU
Optimizing NNI: done in 0.0275747 secs using 81.73% CPU
Optimizing NNI: done in 0.0259766 secs using 95.79% CPU
Optimizing NNI: done in 0.02524 secs using 83.89% CPU
Optimizing NNI: done in 0.0263389 secs using 83.65% CPU
Optimizing NNI: done in 0.0267332 secs using 84.81% CPU
Optimizing NNI: done in 0.0273191 secs using 77.73% CPU
Optimizing NNI: done in 0.0239146 secs using 86.66% CPU
Iteration 110 / LogL: -2866.887 / Time: 0h:4m:31s (0h:0m:0s left)
Optimizing NNI: done in 0.0258465 secs using 75.93% CPU
Optimizing NNI: done in 0.0266128 secs using 95.88% CPU
Optimizing NNI: done in 0.020666 secs using 90.18% CPU
Optimizing NNI: done in 0.0234254 secs using 82.15% CPU
Optimizing NNI: done in 0.0204972 secs using 94.79% CPU
Optimizing NNI: done in 0.0235564 secs using 91.18% CPU
Optimizing NNI: done in 0.0320794 secs using 99.67% CPU
Optimizing NNI: done in 0.0275097 secs using 88.87% CPU
Optimizing NNI: done in 0.0227119 secs using 82.29% CPU
Optimizing NNI: done in 0.0297203 secs using 89.64% CPU
Iteration 120 / LogL: -2866.813 / Time: 0h:4m:31s (0h:0m:0s left)
Optimizing NNI: done in 0.0287891 secs using 85.96% CPU
Optimizing NNI: done in 0.0227522 secs using 86.6% CPU
Optimizing NNI: done in 0.0238291 secs using 87.15% CPU
Optimizing NNI: done in 0.0300706 secs using 83.13% CPU
Optimizing NNI: done in 0.0239556 secs using 91.46% CPU
Optimizing NNI: done in 0.0212397 secs using 85.67% CPU
Optimizing NNI: done in 0.0315587 secs using 90.3% CPU
TREE SEARCH COMPLETED AFTER 127 ITERATIONS / Time: 0h:4m:31s

--------------------------------------------------------------------
|                    FINALIZING TREE SEARCH                        |
--------------------------------------------------------------------
Performs final model parameters optimization
Estimate model parameters (epsilon = 0.010)
1. Initial log-likelihood: -2866.812
2. Current log-likelihood: -2866.778
3. Current log-likelihood: -2866.734
4. Current log-likelihood: -2866.706
5. Current log-likelihood: -2866.678
6. Current log-likelihood: -2866.654
7. Current log-likelihood: -2866.626
8. Current log-likelihood: -2866.590
9. Current log-likelihood: -2866.549
10. Current log-likelihood: -2866.504
11. Current log-likelihood: -2866.452
12. Current log-likelihood: -2866.392
13. Current log-likelihood: -2866.324
14. Current log-likelihood: -2866.245
15. Current log-likelihood: -2866.154
16. Current log-likelihood: -2866.050
17. Current log-likelihood: -2865.952
18. Current log-likelihood: -2865.883
19. Current log-likelihood: -2865.807
20. Current log-likelihood: -2865.722
21. Current log-likelihood: -2865.625
22. Current log-likelihood: -2865.507
23. Current log-likelihood: -2865.368
24. Current log-likelihood: -2865.198
25. Current log-likelihood: -2864.976
26. Current log-likelihood: -2864.703
27. Current log-likelihood: -2864.346
28. Current log-likelihood: -2863.863
29. Current log-likelihood: -2863.202
30. Current log-likelihood: -2862.263
31. Current log-likelihood: -2860.943
32. Current log-likelihood: -2859.148
33. Current log-likelihood: -2857.027
34. Current log-likelihood: -2855.072
35. Current log-likelihood: -2853.737
36. Current log-likelihood: -2852.997
37. Current log-likelihood: -2852.608
38. Current log-likelihood: -2852.388
39. Current log-likelihood: -2852.250
40. Current log-likelihood: -2852.154
41. Current log-likelihood: -2852.085
42. Current log-likelihood: -2852.034
43. Current log-likelihood: -2852.002
44. Current log-likelihood: -2851.977
45. Current log-likelihood: -2851.956
46. Current log-likelihood: -2851.940
47. Current log-likelihood: -2851.926
48. Current log-likelihood: -2851.915
Optimal log-likelihood: -2851.901
Rate parameters:  A-C: 1.00000  A-G: 5.04114  A-T: 1.00000  C-G: 1.00000  C-T: 5.04114  G-T: 1.00000
Base frequencies:  A: 0.221  C: 0.233  G: 0.267  T: 0.279
Site proportion and rates:  (0.820,0.108) (0.127,2.834) (0.053,10.386)
Parameters optimization took 48 rounds (0.333 sec)
BEST SCORE FOUND : -2851.901
Total tree length: 0.921

Total number of iterations: 127
CPU time used for tree search: 3.112 sec (0h:0m:3s)
Wall-clock time used for tree search: 3.630 sec (0h:0m:3s)
Total CPU time used: 411.093 sec (0h:6m:51s)
Total wall-clock time used: 272.123 sec (0h:4m:32s)

===> START BOOTSTRAP REPLICATE NUMBER 25

Creating bootstrap alignment (seed: 943124)...
Creating fast initial parsimony tree by random order stepwise addition...
0.003 seconds, parsimony score: 465 (based on 155 sites)

NOTE: 0 MB RAM (0 GB) is required!
Estimate model parameters (epsilon = 0.100)
1. Initial log-likelihood: -3413.621
2. Current log-likelihood: -3186.912
3. Current log-likelihood: -3142.932
4. Current log-likelihood: -3141.491
5. Current log-likelihood: -3140.526
6. Current log-likelihood: -3139.551
7. Current log-likelihood: -3138.148
8. Current log-likelihood: -3136.104
9. Current log-likelihood: -3133.177
10. Current log-likelihood: -3129.208
11. Current log-likelihood: -3124.430
12. Current log-likelihood: -3119.706
13. Current log-likelihood: -3116.075
14. Current log-likelihood: -3113.969
15. Current log-likelihood: -3112.867
16. Current log-likelihood: -3112.178
17. Current log-likelihood: -3111.659
18. Current log-likelihood: -3111.410
Optimal log-likelihood: -3111.382
Rate parameters:  A-C: 1.00000  A-G: 3.85983  A-T: 1.00000  C-G: 1.00000  C-T: 3.85983  G-T: 1.00000
Base frequencies:  A: 0.240  C: 0.245  G: 0.266  T: 0.250
Site proportion and rates:  (0.782,0.117) (0.152,1.874) (0.066,9.428)
Parameters optimization took 18 rounds (0.146 sec)
Wrote distance file to... 
Computing ML distances based on estimated model parameters...
Calculating distance matrix: done in 0.00582539 secs using 99.01% CPU
Computing ML distances took 0.005857 sec (of wall-clock time) 0.005801 sec (of CPU time)
Setting up auxiliary I and S matrices: done in 9.3105e-05 secs using 98.81% CPU
Constructing RapidNJ tree: done in 0.000245993 secs using 99.6% CPU
Computing RapidNJ tree took 0.000382 sec (of wall-clock time) 0.000382 sec (of CPU time)
Log-likelihood of RapidNJ tree: -3101.853
--------------------------------------------------------------------
|             INITIALIZING CANDIDATE TREE SET                      |
--------------------------------------------------------------------
Generating 98 parsimony trees... 0.337 second
Computing log-likelihood of 98 initial trees ... 0.114 seconds
Current best score: -3091.266

Do NNI search on 20 best initial trees
Optimizing NNI: done in 0.0209985 secs using 90.14% CPU
Estimate model parameters (epsilon = 0.100)
BETTER TREE FOUND at iteration 1: -3079.863
Optimizing NNI: done in 0.0175256 secs using 82.61% CPU
Optimizing NNI: done in 0.0160045 secs using 87.21% CPU
Optimizing NNI: done in 0.0169511 secs using 82.33% CPU
Optimizing NNI: done in 0.0172161 secs using 87.99% CPU
Optimizing NNI: done in 0.0172426 secs using 88.07% CPU
Optimizing NNI: done in 0.0163809 secs using 99.7% CPU
Optimizing NNI: done in 0.0185727 secs using 82.64% CPU
Optimizing NNI: done in 0.0159353 secs using 93.52% CPU
Optimizing NNI: done in 0.0175659 secs using 76.98% CPU
Iteration 10 / LogL: -3081.014 / Time: 0h:4m:32s
Optimizing NNI: done in 0.0322497 secs using 83.19% CPU
Optimizing NNI: done in 0.0183727 secs using 87.9% CPU
BETTER TREE FOUND at iteration 12: -3079.863
Optimizing NNI: done in 0.020455 secs using 85.12% CPU
Optimizing NNI: done in 0.0151921 secs using 93.19% CPU
Optimizing NNI: done in 0.027129 secs using 88.66% CPU
Estimate model parameters (epsilon = 0.100)
BETTER TREE FOUND at iteration 15: -3079.739
Optimizing NNI: done in 0.0278239 secs using 85.41% CPU
Estimate model parameters (epsilon = 0.100)
BETTER TREE FOUND at iteration 16: -3079.635
Optimizing NNI: done in 0.018673 secs using 99.49% CPU
Optimizing NNI: done in 0.0145424 secs using 86.05% CPU
Optimizing NNI: done in 0.0240815 secs using 91.42% CPU
Optimizing NNI: done in 0.0144736 secs using 85.58% CPU
Iteration 20 / LogL: -3091.189 / Time: 0h:4m:33s
Finish initializing candidate tree set (18)
Current best tree score: -3079.635 / CPU time: 0.924
Number of iterations: 20
--------------------------------------------------------------------
|               OPTIMIZING CANDIDATE TREE SET                      |
--------------------------------------------------------------------
Optimizing NNI: done in 0.0339342 secs using 90.88% CPU
UPDATE BEST LOG-LIKELIHOOD: -3079.629
Optimizing NNI: done in 0.0258904 secs using 95.81% CPU
Optimizing NNI: done in 0.0276012 secs using 92.46% CPU
Optimizing NNI: done in 0.0247488 secs using 91.76% CPU
Optimizing NNI: done in 0.0234386 secs using 95.42% CPU
Optimizing NNI: done in 0.0261346 secs using 95.96% CPU
Optimizing NNI: done in 0.0287906 secs using 95.51% CPU
Optimizing NNI: done in 0.0289934 secs using 85.99% CPU
Estimate model parameters (epsilon = 0.100)
BETTER TREE FOUND at iteration 28: -3079.380
Optimizing NNI: done in 0.0292502 secs using 68.87% CPU
Optimizing NNI: done in 0.0326516 secs using 90.51% CPU
Iteration 30 / LogL: -3079.543 / Time: 0h:4m:33s (0h:0m:4s left)
Optimizing NNI: done in 0.0232635 secs using 98.91% CPU
Optimizing NNI: done in 0.0336026 secs using 90.23% CPU
Optimizing NNI: done in 0.0229627 secs using 91.11% CPU
BETTER TREE FOUND at iteration 33: -3079.374
Optimizing NNI: done in 0.0337405 secs using 81.51% CPU
Optimizing NNI: done in 0.029177 secs using 95.86% CPU
Optimizing NNI: done in 0.0253698 secs using 83.97% CPU
Optimizing NNI: done in 0.0232706 secs using 86.87% CPU
Optimizing NNI: done in 0.0230486 secs using 91.06% CPU
Optimizing NNI: done in 0.0292921 secs using 82.69% CPU
Optimizing NNI: done in 0.0264411 secs using 99.68% CPU
Estimate model parameters (epsilon = 0.100)
UPDATE BEST LOG-LIKELIHOOD: -3079.291
Iteration 40 / LogL: -3079.291 / Time: 0h:4m:33s (0h:0m:3s left)
Optimizing NNI: done in 0.028069 secs using 85.51% CPU
Optimizing NNI: done in 0.031688 secs using 99.66% CPU
Optimizing NNI: done in 0.0237831 secs using 95.48% CPU
Optimizing NNI: done in 0.031216 secs using 93.27% CPU
Optimizing NNI: done in 0.0265823 secs using 77.22% CPU
Optimizing NNI: done in 0.0224123 secs using 83.82% CPU
Optimizing NNI: done in 0.0263311 secs using 95.19% CPU
Optimizing NNI: done in 0.0304106 secs using 86.49% CPU
Optimizing NNI: done in 0.0254495 secs using 87.9% CPU
Optimizing NNI: done in 0.0348206 secs using 95.45% CPU
Iteration 50 / LogL: -3079.469 / Time: 0h:4m:34s (0h:0m:3s left)
Optimizing NNI: done in 0.0274028 secs using 99.39% CPU
Optimizing NNI: done in 0.0235447 secs using 95.49% CPU
Optimizing NNI: done in 0.0291888 secs using 89.44% CPU
Optimizing NNI: done in 0.0229894 secs using 78.02% CPU
Optimizing NNI: done in 0.0310233 secs using 93.4% CPU
Optimizing NNI: done in 0.0250694 secs using 87.73% CPU
Optimizing NNI: done in 0.0294754 secs using 86.26% CPU
Optimizing NNI: done in 0.0157037 secs using 99.61% CPU
Optimizing NNI: done in 0.0275886 secs using 81.62% CPU
Optimizing NNI: done in 0.0110339 secs using 81.61% CPU
Iteration 60 / LogL: -3108.307 / Time: 0h:4m:34s (0h:0m:2s left)
Optimizing NNI: done in 0.0302541 secs using 93.05% CPU
Optimizing NNI: done in 0.021843 secs using 90.69% CPU
Optimizing NNI: done in 0.0208215 secs using 89.97% CPU
Optimizing NNI: done in 0.0332148 secs using 87.37% CPU
Optimizing NNI: done in 0.0253867 secs using 87.14% CPU
Optimizing NNI: done in 0.0364639 secs using 91.54% CPU
Optimizing NNI: done in 0.0203665 secs using 89.88% CPU
Optimizing NNI: done in 0.0208465 secs using 81.03% CPU
Estimate model parameters (epsilon = 0.100)
BETTER TREE FOUND at iteration 68: -3078.572
Optimizing NNI: done in 0.031546 secs using 89.64% CPU
BETTER TREE FOUND at iteration 69: -3078.565
Optimizing NNI: done in 0.0267996 secs using 84.8% CPU
Iteration 70 / LogL: -3079.237 / Time: 0h:4m:34s (0h:0m:3s left)
Optimizing NNI: done in 0.0241099 secs using 95.5% CPU
BETTER TREE FOUND at iteration 71: -3078.558
Optimizing NNI: done in 0.024391 secs using 91.38% CPU
BETTER TREE FOUND at iteration 72: -3078.549
Optimizing NNI: done in 0.0241181 secs using 79.07% CPU
Optimizing NNI: done in 0.0254275 secs using 87.94% CPU
Optimizing NNI: done in 0.0170218 secs using 94.04% CPU
Optimizing NNI: done in 0.0236278 secs using 74.01% CPU
Optimizing NNI: done in 0.0274824 secs using 81.48% CPU
Optimizing NNI: done in 0.0191073 secs using 94.44% CPU
Optimizing NNI: done in 0.0226997 secs using 91.02% CPU
Optimizing NNI: done in 0.0231853 secs using 95.33% CPU
Iteration 80 / LogL: -3078.555 / Time: 0h:4m:34s (0h:0m:3s left)
Optimizing NNI: done in 0.0325219 secs using 87.46% CPU
Optimizing NNI: done in 0.0286093 secs using 92.66% CPU
Optimizing NNI: done in 0.0256731 secs using 84.2% CPU
Optimizing NNI: done in 0.024847 secs using 83.7% CPU
Optimizing NNI: done in 0.021865 secs using 86.11% CPU
Optimizing NNI: done in 0.0343435 secs using 84.66% CPU
Optimizing NNI: done in 0.0272361 secs using 91.54% CPU
Optimizing NNI: done in 0.0204365 secs using 88.63% CPU
UPDATE BEST LOG-LIKELIHOOD: -3078.549
Optimizing NNI: done in 0.0226709 secs using 95.25% CPU
Optimizing NNI: done in 0.0240937 secs using 86.53% CPU
Iteration 90 / LogL: -3083.530 / Time: 0h:4m:35s (0h:0m:2s left)
Optimizing NNI: done in 0.0243863 secs using 91.49% CPU
Optimizing NNI: done in 0.0270626 secs using 81.32% CPU
Optimizing NNI: done in 0.0181376 secs using 83.11% CPU
Optimizing NNI: done in 0.0304604 secs using 96.58% CPU
Optimizing NNI: done in 0.0254602 secs using 80.09% CPU
Optimizing NNI: done in 0.0250555 secs using 91.69% CPU
Optimizing NNI: done in 0.0234082 secs using 99.66% CPU
Optimizing NNI: done in 0.0235264 secs using 99.64% CPU
Optimizing NNI: done in 0.0183095 secs using 81.7% CPU
Optimizing NNI: done in 0.0298829 secs using 96.35% CPU
Iteration 100 / LogL: -3115.125 / Time: 0h:4m:35s (0h:0m:2s left)
Optimizing NNI: done in 0.0233835 secs using 86.89% CPU
Optimizing NNI: done in 0.0286648 secs using 85.77% CPU
Optimizing NNI: done in 0.0222691 secs using 86.22% CPU
Optimizing NNI: done in 0.0344059 secs using 82.36% CPU
Optimizing NNI: done in 0.0264431 secs using 88.39% CPU
Optimizing NNI: done in 0.0271149 secs using 95.39% CPU
Optimizing NNI: done in 0.0312565 secs using 85.76% CPU
Optimizing NNI: done in 0.0301437 secs using 89.05% CPU
Optimizing NNI: done in 0.0211499 secs using 85.55% CPU
Optimizing NNI: done in 0.0277855 secs using 77.54% CPU
Iteration 110 / LogL: -3083.531 / Time: 0h:4m:35s (0h:0m:2s left)
Optimizing NNI: done in 0.0238476 secs using 93.54% CPU
Optimizing NNI: done in 0.0144498 secs using 93% CPU
Optimizing NNI: done in 0.0267239 secs using 88.5% CPU
Optimizing NNI: done in 0.021741 secs using 95.06% CPU
Optimizing NNI: done in 0.0319517 secs using 90.36% CPU
Optimizing NNI: done in 0.0223942 secs using 72.91% CPU
Optimizing NNI: done in 0.0277239 secs using 92.48% CPU
Optimizing NNI: done in 0.0228926 secs using 86.58% CPU
Optimizing NNI: done in 0.0232272 secs using 95.41% CPU
Optimizing NNI: done in 0.0276453 secs using 92.43% CPU
Iteration 120 / LogL: -3078.550 / Time: 0h:4m:35s (0h:0m:1s left)
Optimizing NNI: done in 0.0223145 secs using 86.32% CPU
Optimizing NNI: done in 0.0269551 secs using 99.63% CPU
Optimizing NNI: done in 0.0286386 secs using 78.79% CPU
Optimizing NNI: done in 0.0207938 secs using 94.94% CPU
Optimizing NNI: done in 0.0370828 secs using 96.96% CPU
Optimizing NNI: done in 0.0225807 secs using 86.4% CPU
Optimizing NNI: done in 0.0258196 secs using 86.15% CPU
Optimizing NNI: done in 0.025853 secs using 88.16% CPU
Optimizing NNI: done in 0.0180203 secs using 83.12% CPU
Optimizing NNI: done in 0.0241165 secs using 87.48% CPU
Iteration 130 / LogL: -3078.550 / Time: 0h:4m:36s (0h:0m:1s left)
Optimizing NNI: done in 0.0256741 secs using 94.32% CPU
Optimizing NNI: done in 0.0239499 secs using 91.41% CPU
Optimizing NNI: done in 0.0217682 secs using 90.47% CPU
Optimizing NNI: done in 0.025783 secs using 92.02% CPU
Optimizing NNI: done in 0.0267441 secs using 84.73% CPU
Optimizing NNI: done in 0.0246922 secs using 83.54% CPU
Optimizing NNI: done in 0.0319981 secs using 77.86% CPU
Optimizing NNI: done in 0.0254628 secs using 76.17% CPU
Optimizing NNI: done in 0.0230889 secs using 86.78% CPU
Optimizing NNI: done in 0.0256284 secs using 87.93% CPU
Iteration 140 / LogL: -3078.550 / Time: 0h:4m:36s (0h:0m:0s left)
Optimizing NNI: done in 0.0243245 secs using 87.42% CPU
Optimizing NNI: done in 0.0349269 secs using 91.14% CPU
UPDATE BEST LOG-LIKELIHOOD: -3078.549
Optimizing NNI: done in 0.0297619 secs using 79.57% CPU
Optimizing NNI: done in 0.0251842 secs using 91.52% CPU
Optimizing NNI: done in 0.0214085 secs using 99.65% CPU
Optimizing NNI: done in 0.0282536 secs using 85.55% CPU
Optimizing NNI: done in 0.0244352 secs using 99.61% CPU
Optimizing NNI: done in 0.0289789 secs using 92.16% CPU
Optimizing NNI: done in 0.0267682 secs using 91.34% CPU
Optimizing NNI: done in 0.0225311 secs using 96.64% CPU
Iteration 150 / LogL: -3087.832 / Time: 0h:4m:36s (0h:0m:0s left)
Optimizing NNI: done in 0.0303422 secs using 82.02% CPU
Optimizing NNI: done in 0.0297728 secs using 89.57% CPU
Optimizing NNI: done in 0.0253464 secs using 83.94% CPU
Optimizing NNI: done in 0.0198546 secs using 84.55% CPU
Optimizing NNI: done in 0.0235697 secs using 86.97% CPU
Optimizing NNI: done in 0.0281184 secs using 92.59% CPU
Optimizing NNI: done in 0.0203673 secs using 99.66% CPU
Optimizing NNI: done in 0.0266467 secs using 95.93% CPU
Optimizing NNI: done in 0.0237327 secs using 86.72% CPU
Optimizing NNI: done in 0.0247217 secs using 91.7% CPU
Iteration 160 / LogL: -3078.566 / Time: 0h:4m:36s (0h:0m:0s left)
Optimizing NNI: done in 0.0215372 secs using 85.77% CPU
Optimizing NNI: done in 0.0214898 secs using 67.24% CPU
Optimizing NNI: done in 0.0261338 secs using 95.77% CPU
Optimizing NNI: done in 0.0272461 secs using 92.41% CPU
Optimizing NNI: done in 0.0336801 secs using 87.82% CPU
UPDATE BEST LOG-LIKELIHOOD: -3078.549
Optimizing NNI: done in 0.0236617 secs using 91.17% CPU
Optimizing NNI: done in 0.0256407 secs using 94.36% CPU
Optimizing NNI: done in 0.0290865 secs using 89.43% CPU
Optimizing NNI: done in 0.0312839 secs using 90.08% CPU
Optimizing NNI: done in 0.0243534 secs using 83.34% CPU
Iteration 170 / LogL: -3078.550 / Time: 0h:4m:37s (0h:0m:0s left)
Optimizing NNI: done in 0.0216797 secs using 84.9% CPU
Optimizing NNI: done in 0.0233797 secs using 86.62% CPU
Optimizing NNI: done in 0.0179198 secs using 99.63% CPU
TREE SEARCH COMPLETED AFTER 173 ITERATIONS / Time: 0h:4m:37s

--------------------------------------------------------------------
|                    FINALIZING TREE SEARCH                        |
--------------------------------------------------------------------
Performs final model parameters optimization
Estimate model parameters (epsilon = 0.010)
1. Initial log-likelihood: -3078.549
2. Current log-likelihood: -3078.514
3. Current log-likelihood: -3078.468
4. Current log-likelihood: -3078.427
5. Current log-likelihood: -3078.389
6. Current log-likelihood: -3078.356
7. Current log-likelihood: -3078.325
8. Current log-likelihood: -3078.297
9. Current log-likelihood: -3078.272
10. Current log-likelihood: -3078.256
11. Current log-likelihood: -3078.233
12. Current log-likelihood: -3078.219
13. Current log-likelihood: -3078.205
14. Current log-likelihood: -3078.193
15. Current log-likelihood: -3078.180
16. Current log-likelihood: -3078.169
17. Current log-likelihood: -3078.158
18. Current log-likelihood: -3078.148
Optimal log-likelihood: -3078.132
Rate parameters:  A-C: 1.00000  A-G: 4.61957  A-T: 1.00000  C-G: 1.00000  C-T: 4.61957  G-T: 1.00000
Base frequencies:  A: 0.240  C: 0.245  G: 0.266  T: 0.250
Site proportion and rates:  (0.759,0.072) (0.187,1.878) (0.054,10.954)
Parameters optimization took 18 rounds (0.121 sec)
BEST SCORE FOUND : -3078.132
Total tree length: 1.121

Total number of iterations: 173
CPU time used for tree search: 4.376 sec (0h:0m:4s)
Wall-clock time used for tree search: 5.021 sec (0h:0m:5s)
Total CPU time used: 415.761 sec (0h:6m:55s)
Total wall-clock time used: 277.443 sec (0h:4m:37s)

===> START BOOTSTRAP REPLICATE NUMBER 26

Creating bootstrap alignment (seed: 943125)...
Creating fast initial parsimony tree by random order stepwise addition...
0.003 seconds, parsimony score: 494 (based on 139 sites)

NOTE: 0 MB RAM (0 GB) is required!
Estimate model parameters (epsilon = 0.100)
1. Initial log-likelihood: -3517.064
2. Current log-likelihood: -3219.813
3. Current log-likelihood: -3212.450
4. Current log-likelihood: -3209.575
5. Current log-likelihood: -3208.042
6. Current log-likelihood: -3207.471
Optimal log-likelihood: -3207.443
Rate parameters:  A-C: 1.00000  A-G: 3.22506  A-T: 1.00000  C-G: 1.00000  C-T: 3.22506  G-T: 1.00000
Base frequencies:  A: 0.193  C: 0.258  G: 0.305  T: 0.243
Site proportion and rates:  (0.571,0.160) (0.288,0.205) (0.141,6.027)
Parameters optimization took 6 rounds (0.046 sec)
Wrote distance file to... 
Computing ML distances based on estimated model parameters...
Calculating distance matrix: done in 0.00521682 secs using 99.49% CPU
Computing ML distances took 0.005247 sec (of wall-clock time) 0.005222 sec (of CPU time)
Setting up auxiliary I and S matrices: done in 9.4288e-05 secs using 130.5% CPU
Constructing RapidNJ tree: done in 0.000242487 secs using 96.5% CPU
Computing RapidNJ tree took 0.000375 sec (of wall-clock time) 0.000395 sec (of CPU time)
Log-likelihood of RapidNJ tree: -3246.571
--------------------------------------------------------------------
|             INITIALIZING CANDIDATE TREE SET                      |
--------------------------------------------------------------------
Generating 98 parsimony trees... 0.336 second
Computing log-likelihood of 98 initial trees ... 0.111 seconds
Current best score: -3190.314

Do NNI search on 20 best initial trees
Optimizing NNI: done in 0.0138328 secs using 78.12% CPU
Estimate model parameters (epsilon = 0.100)
BETTER TREE FOUND at iteration 1: -3181.304
Optimizing NNI: done in 0.0186754 secs using 88.89% CPU
Optimizing NNI: done in 0.0163273 secs using 81.56% CPU
Optimizing NNI: done in 0.014365 secs using 78.71% CPU
Optimizing NNI: done in 0.0199994 secs using 89.82% CPU
Estimate model parameters (epsilon = 0.100)
BETTER TREE FOUND at iteration 5: -3175.549
Optimizing NNI: done in 0.0182148 secs using 83.11% CPU
Optimizing NNI: done in 0.0121405 secs using 91.73% CPU
Optimizing NNI: done in 0.0149343 secs using 86.27% CPU
Optimizing NNI: done in 0.0123816 secs using 83.75% CPU
Optimizing NNI: done in 0.0141927 secs using 85.52% CPU
Iteration 10 / LogL: -3203.464 / Time: 0h:4m:38s
Optimizing NNI: done in 0.019942 secs using 74.74% CPU
Optimizing NNI: done in 0.0130816 secs using 99.54% CPU
Optimizing NNI: done in 0.0171254 secs using 98.89% CPU
Optimizing NNI: done in 0.0156397 secs using 93.31% CPU
Optimizing NNI: done in 0.0187019 secs using 78.38% CPU
Optimizing NNI: done in 0.0184124 secs using 94.14% CPU
Optimizing NNI: done in 0.0170162 secs using 82.12% CPU
Estimate model parameters (epsilon = 0.100)
BETTER TREE FOUND at iteration 17: -3173.331
Optimizing NNI: done in 0.0197193 secs using 84.55% CPU
Optimizing NNI: done in 0.0119266 secs using 99.52% CPU
Optimizing NNI: done in 0.0235733 secs using 86.95% CPU
Iteration 20 / LogL: -3191.463 / Time: 0h:4m:38s
Finish initializing candidate tree set (17)
Current best tree score: -3173.331 / CPU time: 0.851
Number of iterations: 20
--------------------------------------------------------------------
|               OPTIMIZING CANDIDATE TREE SET                      |
--------------------------------------------------------------------
Optimizing NNI: done in 0.0236191 secs using 87.1% CPU
Optimizing NNI: done in 0.0213555 secs using 94.93% CPU
Optimizing NNI: done in 0.0244069 secs using 87.5% CPU
Optimizing NNI: done in 0.0153413 secs using 86.63% CPU
Optimizing NNI: done in 0.0176921 secs using 93.88% CPU
Optimizing NNI: done in 0.0246224 secs using 89.93% CPU
Optimizing NNI: done in 0.0165495 secs using 87.7% CPU
Optimizing NNI: done in 0.0221964 secs using 86.17% CPU
Optimizing NNI: done in 0.0257978 secs using 76.4% CPU
Optimizing NNI: done in 0.0167835 secs using 70.09% CPU
Iteration 30 / LogL: -3174.450 / Time: 0h:4m:38s (0h:0m:3s left)
Optimizing NNI: done in 0.0273402 secs using 99.52% CPU
Optimizing NNI: done in 0.0250613 secs using 78.6% CPU
Optimizing NNI: done in 0.024738 secs using 87.61% CPU
Optimizing NNI: done in 0.0225248 secs using 81.93% CPU
Optimizing NNI: done in 0.0243775 secs using 88.22% CPU
Optimizing NNI: done in 0.0262138 secs using 88.21% CPU
Optimizing NNI: done in 0.0206569 secs using 85.2% CPU
Optimizing NNI: done in 0.0237712 secs using 87.09% CPU
Optimizing NNI: done in 0.0209371 secs using 80.65% CPU
Optimizing NNI: done in 0.0298086 secs using 96.19% CPU
Iteration 40 / LogL: -3189.283 / Time: 0h:4m:38s (0h:0m:2s left)
Optimizing NNI: done in 0.026883 secs using 87.84% CPU
Optimizing NNI: done in 0.0205621 secs using 94.73% CPU
Optimizing NNI: done in 0.0222997 secs using 95.19% CPU
Optimizing NNI: done in 0.0175044 secs using 99.64% CPU
Estimate model parameters (epsilon = 0.100)
UPDATE BEST LOG-LIKELIHOOD: -3173.055
Optimizing NNI: done in 0.020834 secs using 89.56% CPU
Optimizing NNI: done in 0.0256959 secs using 91.85% CPU
Optimizing NNI: done in 0.0192005 secs using 78.89% CPU
Optimizing NNI: done in 0.0251838 secs using 99.6% CPU
Optimizing NNI: done in 0.0208633 secs using 85.37% CPU
Optimizing NNI: done in 0.0281608 secs using 92.59% CPU
Iteration 50 / LogL: -3202.228 / Time: 0h:4m:39s (0h:0m:2s left)
Optimizing NNI: done in 0.029921 secs using 89.67% CPU
Optimizing NNI: done in 0.0177959 secs using 71.59% CPU
Optimizing NNI: done in 0.0178675 secs using 94.11% CPU
Optimizing NNI: done in 0.0179391 secs using 83.12% CPU
Optimizing NNI: done in 0.0276897 secs using 96.03% CPU
Optimizing NNI: done in 0.0226307 secs using 86.44% CPU
Estimate model parameters (epsilon = 0.100)
BETTER TREE FOUND at iteration 56: -3167.828
Optimizing NNI: done in 0.0228994 secs using 89.55% CPU
Optimizing NNI: done in 0.0213381 secs using 85.77% CPU
Optimizing NNI: done in 0.0210802 secs using 90.32% CPU
Optimizing NNI: done in 0.0226035 secs using 86.45% CPU
Iteration 60 / LogL: -3180.252 / Time: 0h:4m:39s (0h:0m:3s left)
Optimizing NNI: done in 0.0209163 secs using 66.31% CPU
Optimizing NNI: done in 0.0214953 secs using 88.97% CPU
Optimizing NNI: done in 0.0279437 secs using 96.06% CPU
Optimizing NNI: done in 0.0236886 secs using 91.27% CPU
Optimizing NNI: done in 0.0205074 secs using 79.26% CPU
Optimizing NNI: done in 0.019923 secs using 89.56% CPU
Optimizing NNI: done in 0.0193878 secs using 94.51% CPU
Optimizing NNI: done in 0.0296716 secs using 89.66% CPU
Optimizing NNI: done in 0.0217249 secs using 95.55% CPU
Optimizing NNI: done in 0.0230521 secs using 86.6% CPU
Iteration 70 / LogL: -3177.165 / Time: 0h:4m:39s (0h:0m:2s left)
Optimizing NNI: done in 0.028895 secs using 85.95% CPU
Optimizing NNI: done in 0.0251754 secs using 95.66% CPU
Optimizing NNI: done in 0.0228614 secs using 99.66% CPU
Optimizing NNI: done in 0.0137608 secs using 92.43% CPU
Optimizing NNI: done in 0.0253481 secs using 76.24% CPU
Estimate model parameters (epsilon = 0.100)
BETTER TREE FOUND at iteration 75: -3163.359
Optimizing NNI: done in 0.0211153 secs using 71.27% CPU
Optimizing NNI: done in 0.0152901 secs using 99.63% CPU
Optimizing NNI: done in 0.020708 secs using 99.64% CPU
Optimizing NNI: done in 0.0238405 secs using 83.04% CPU
Optimizing NNI: done in 0.0174259 secs using 88.19% CPU
Iteration 80 / LogL: -3167.905 / Time: 0h:4m:39s (0h:0m:2s left)
Optimizing NNI: done in 0.0124564 secs using 73.74% CPU
Optimizing NNI: done in 0.0223759 secs using 76.05% CPU
Optimizing NNI: done in 0.0305006 secs using 85.62% CPU
Optimizing NNI: done in 0.0254362 secs using 91.84% CPU
Optimizing NNI: done in 0.0213733 secs using 85.76% CPU
Optimizing NNI: done in 0.027121 secs using 84.37% CPU
UPDATE BEST LOG-LIKELIHOOD: -3163.356
Optimizing NNI: done in 0.019723 secs using 94.47% CPU
Optimizing NNI: done in 0.0233578 secs using 91.1% CPU
Optimizing NNI: done in 0.0285606 secs using 85.55% CPU
Optimizing NNI: done in 0.0234518 secs using 86.93% CPU
Iteration 90 / LogL: -3163.356 / Time: 0h:4m:40s (0h:0m:2s left)
Optimizing NNI: done in 0.030781 secs using 83.57% CPU
Optimizing NNI: done in 0.0209283 secs using 94.87% CPU
Optimizing NNI: done in 0.0217023 secs using 85.85% CPU
UPDATE BEST LOG-LIKELIHOOD: -3163.355
Optimizing NNI: done in 0.0212547 secs using 80.78% CPU
Optimizing NNI: done in 0.0265542 secs using 95.94% CPU
Optimizing NNI: done in 0.0234835 secs using 86.95% CPU
Optimizing NNI: done in 0.0276581 secs using 88.33% CPU
Optimizing NNI: done in 0.0189786 secs using 89.32% CPU
Optimizing NNI: done in 0.0246283 secs using 87.47% CPU
Optimizing NNI: done in 0.0215817 secs using 85.71% CPU
Iteration 100 / LogL: -3184.509 / Time: 0h:4m:40s (0h:0m:2s left)
Optimizing NNI: done in 0.0258838 secs using 94.31% CPU
Optimizing NNI: done in 0.0213366 secs using 85.76% CPU
Optimizing NNI: done in 0.0234037 secs using 95.41% CPU
Optimizing NNI: done in 0.0248341 secs using 83.54% CPU
Optimizing NNI: done in 0.0168974 secs using 87.87% CPU
Optimizing NNI: done in 0.0187657 secs using 89.19% CPU
Optimizing NNI: done in 0.0179384 secs using 94.23% CPU
Optimizing NNI: done in 0.0198705 secs using 84.65% CPU
Optimizing NNI: done in 0.0260023 secs using 92.02% CPU
Optimizing NNI: done in 0.0273053 secs using 77.71% CPU
Iteration 110 / LogL: -3178.863 / Time: 0h:4m:40s (0h:0m:1s left)
Optimizing NNI: done in 0.0331647 secs using 87.67% CPU
Optimizing NNI: done in 0.0277499 secs using 88.87% CPU
Optimizing NNI: done in 0.0241514 secs using 91.45% CPU
Optimizing NNI: done in 0.0243099 secs using 91.41% CPU
Optimizing NNI: done in 0.026741 secs using 70.02% CPU
Optimizing NNI: done in 0.0149002 secs using 86.35% CPU
Optimizing NNI: done in 0.0238166 secs using 86.64% CPU
Optimizing NNI: done in 0.0227055 secs using 86.56% CPU
UPDATE BEST LOG-LIKELIHOOD: -3163.355
Optimizing NNI: done in 0.0254004 secs using 95.79% CPU
Optimizing NNI: done in 0.0195274 secs using 89.53% CPU
Iteration 120 / LogL: -3175.558 / Time: 0h:4m:40s (0h:0m:1s left)
Optimizing NNI: done in 0.0230943 secs using 92.17% CPU
Optimizing NNI: done in 0.0335043 secs using 78.9% CPU
Optimizing NNI: done in 0.0279771 secs using 92.5% CPU
Optimizing NNI: done in 0.0257024 secs using 83.14% CPU
Optimizing NNI: done in 0.0255883 secs using 72.33% CPU
UPDATE BEST LOG-LIKELIHOOD: -3163.354
Optimizing NNI: done in 0.0192999 secs using 84.36% CPU
Optimizing NNI: done in 0.0233474 secs using 86.84% CPU
Optimizing NNI: done in 0.0252892 secs using 87.86% CPU
Optimizing NNI: done in 0.0194404 secs using 79.12% CPU
Optimizing NNI: done in 0.0205499 secs using 89.9% CPU
UPDATE BEST LOG-LIKELIHOOD: -3163.354
Iteration 130 / LogL: -3163.354 / Time: 0h:4m:41s (0h:0m:1s left)
Optimizing NNI: done in 0.0264873 secs using 88.43% CPU
Optimizing NNI: done in 0.0184124 secs using 83.42% CPU
Optimizing NNI: done in 0.0189631 secs using 83.89% CPU
Optimizing NNI: done in 0.0249556 secs using 87.71% CPU
Optimizing NNI: done in 0.0221045 secs using 95.07% CPU
Optimizing NNI: done in 0.028501 secs using 82.25% CPU
Optimizing NNI: done in 0.0214026 secs using 94.83% CPU
Optimizing NNI: done in 0.0223882 secs using 90.83% CPU
Optimizing NNI: done in 0.0249961 secs using 91.65% CPU
Optimizing NNI: done in 0.0222047 secs using 81.87% CPU
Iteration 140 / LogL: -3163.355 / Time: 0h:4m:41s (0h:0m:0s left)
Optimizing NNI: done in 0.0223373 secs using 86.27% CPU
Optimizing NNI: done in 0.0276245 secs using 92.36% CPU
Optimizing NNI: done in 0.0376757 secs using 94.38% CPU
Optimizing NNI: done in 0.0323141 secs using 87.44% CPU
Optimizing NNI: done in 0.0263348 secs using 84.52% CPU
Optimizing NNI: done in 0.0228618 secs using 82.25% CPU
Optimizing NNI: done in 0.0220698 secs using 81.63% CPU
Optimizing NNI: done in 0.0250791 secs using 83.77% CPU
Optimizing NNI: done in 0.0225922 secs using 86.48% CPU
Optimizing NNI: done in 0.0219084 secs using 90.58% CPU
Iteration 150 / LogL: -3175.553 / Time: 0h:4m:41s (0h:0m:0s left)
Optimizing NNI: done in 0.0182125 secs using 88.76% CPU
Optimizing NNI: done in 0.0198886 secs using 94.58% CPU
Optimizing NNI: done in 0.0244139 secs using 87.49% CPU
Optimizing NNI: done in 0.0274349 secs using 92.42% CPU
Optimizing NNI: done in 0.0180677 secs using 88.62% CPU
Optimizing NNI: done in 0.0235816 secs using 78.56% CPU
Optimizing NNI: done in 0.0277489 secs using 81.75% CPU
Optimizing NNI: done in 0.024168 secs using 91.43% CPU
Optimizing NNI: done in 0.0230963 secs using 91% CPU
Optimizing NNI: done in 0.0195268 secs using 99.66% CPU
Iteration 160 / LogL: -3174.506 / Time: 0h:4m:41s (0h:0m:0s left)
Optimizing NNI: done in 0.0225413 secs using 86.44% CPU
Optimizing NNI: done in 0.0197495 secs using 74.67% CPU
Optimizing NNI: done in 0.0239944 secs using 87.17% CPU
Optimizing NNI: done in 0.0244328 secs using 83.29% CPU
Optimizing NNI: done in 0.0191828 secs using 84.08% CPU
Optimizing NNI: done in 0.0256196 secs using 80.39% CPU
Optimizing NNI: done in 0.0228656 secs using 82.21% CPU
Optimizing NNI: done in 0.0189673 secs using 89.25% CPU
Optimizing NNI: done in 0.0229181 secs using 90.83% CPU
Optimizing NNI: done in 0.0298805 secs using 86.39% CPU
Iteration 170 / LogL: -3163.355 / Time: 0h:4m:41s (0h:0m:0s left)
Optimizing NNI: done in 0.015871 secs using 99.62% CPU
Optimizing NNI: done in 0.0216643 secs using 86.04% CPU
Optimizing NNI: done in 0.0294246 secs using 92.9% CPU
Optimizing NNI: done in 0.0184316 secs using 83.6% CPU
Optimizing NNI: done in 0.0233143 secs using 86.98% CPU
Optimizing NNI: done in 0.0238504 secs using 91.16% CPU
TREE SEARCH COMPLETED AFTER 176 ITERATIONS / Time: 0h:4m:42s

--------------------------------------------------------------------
|                    FINALIZING TREE SEARCH                        |
--------------------------------------------------------------------
Performs final model parameters optimization
Estimate model parameters (epsilon = 0.010)
1. Initial log-likelihood: -3163.354
2. Current log-likelihood: -3163.284
3. Current log-likelihood: -3163.158
4. Current log-likelihood: -3163.004
5. Current log-likelihood: -3162.817
6. Current log-likelihood: -3162.589
7. Current log-likelihood: -3162.316
8. Current log-likelihood: -3161.989
9. Current log-likelihood: -3161.698
10. Current log-likelihood: -3161.488
11. Current log-likelihood: -3161.229
12. Current log-likelihood: -3160.932
13. Current log-likelihood: -3160.564
14. Current log-likelihood: -3160.098
15. Current log-likelihood: -3159.541
16. Current log-likelihood: -3158.822
17. Current log-likelihood: -3157.937
18. Current log-likelihood: -3156.838
19. Current log-likelihood: -3155.524
20. Current log-likelihood: -3153.984
21. Current log-likelihood: -3152.328
22. Current log-likelihood: -3150.761
23. Current log-likelihood: -3149.469
24. Current log-likelihood: -3148.507
25. Current log-likelihood: -3147.855
26. Current log-likelihood: -3147.419
27. Current log-likelihood: -3147.123
28. Current log-likelihood: -3146.910
29. Current log-likelihood: -3146.746
30. Current log-likelihood: -3146.616
31. Current log-likelihood: -3146.511
32. Current log-likelihood: -3146.424
33. Current log-likelihood: -3146.352
34. Current log-likelihood: -3146.292
35. Current log-likelihood: -3146.243
36. Current log-likelihood: -3146.202
37. Current log-likelihood: -3146.168
38. Current log-likelihood: -3146.140
39. Current log-likelihood: -3146.123
Optimal log-likelihood: -3146.110
Rate parameters:  A-C: 1.00000  A-G: 3.76809  A-T: 1.00000  C-G: 1.00000  C-T: 3.76809  G-T: 1.00000
Base frequencies:  A: 0.193  C: 0.258  G: 0.305  T: 0.243
Site proportion and rates:  (0.817,0.077) (0.117,2.697) (0.066,9.375)
Parameters optimization took 39 rounds (0.280 sec)
BEST SCORE FOUND : -3146.110
Total tree length: 1.196

Total number of iterations: 176
CPU time used for tree search: 3.937 sec (0h:0m:3s)
Wall-clock time used for tree search: 4.627 sec (0h:0m:4s)
Total CPU time used: 420.039 sec (0h:7m:0s)
Total wall-clock time used: 282.426 sec (0h:4m:42s)

===> START BOOTSTRAP REPLICATE NUMBER 27

Creating bootstrap alignment (seed: 943126)...
Creating fast initial parsimony tree by random order stepwise addition...
0.003 seconds, parsimony score: 436 (based on 136 sites)

NOTE: 0 MB RAM (0 GB) is required!
Estimate model parameters (epsilon = 0.100)
1. Initial log-likelihood: -3253.159
2. Current log-likelihood: -2973.965
3. Current log-likelihood: -2940.277
4. Current log-likelihood: -2938.388
5. Current log-likelihood: -2937.744
6. Current log-likelihood: -2937.428
7. Current log-likelihood: -2937.297
Optimal log-likelihood: -2937.184
Rate parameters:  A-C: 1.00000  A-G: 4.15615  A-T: 1.00000  C-G: 1.00000  C-T: 4.15615  G-T: 1.00000
Base frequencies:  A: 0.230  C: 0.204  G: 0.280  T: 0.286
Site proportion and rates:  (0.560,0.169) (0.327,0.224) (0.114,7.325)
Parameters optimization took 7 rounds (0.054 sec)
Wrote distance file to... 
Computing ML distances based on estimated model parameters...
Calculating distance matrix: done in 0.00531903 secs using 98.76% CPU
Computing ML distances took 0.005349 sec (of wall-clock time) 0.005284 sec (of CPU time)
Setting up auxiliary I and S matrices: done in 9.9899e-05 secs using 139.1% CPU
Constructing RapidNJ tree: done in 0.000245142 secs using 99.94% CPU
Computing RapidNJ tree took 0.000390 sec (of wall-clock time) 0.000430 sec (of CPU time)
Log-likelihood of RapidNJ tree: -2943.084
--------------------------------------------------------------------
|             INITIALIZING CANDIDATE TREE SET                      |
--------------------------------------------------------------------
Generating 98 parsimony trees... 0.336 second
Computing log-likelihood of 98 initial trees ... 0.112 seconds
Current best score: -2915.519

Do NNI search on 20 best initial trees
Optimizing NNI: done in 0.0187839 secs using 94.18% CPU
Estimate model parameters (epsilon = 0.100)
BETTER TREE FOUND at iteration 1: -2873.971
Optimizing NNI: done in 0.0213057 secs using 90.24% CPU
Optimizing NNI: done in 0.0168386 secs using 87.79% CPU
Optimizing NNI: done in 0.0239189 secs using 87.17% CPU
Optimizing NNI: done in 0.0200789 secs using 84.78% CPU
Optimizing NNI: done in 0.0200143 secs using 74.76% CPU
Optimizing NNI: done in 0.0217407 secs using 95.08% CPU
Estimate model parameters (epsilon = 0.100)
BETTER TREE FOUND at iteration 7: -2872.377
Optimizing NNI: done in 0.0193952 secs using 79.15% CPU
Optimizing NNI: done in 0.0201045 secs using 99.58% CPU
Optimizing NNI: done in 0.0152494 secs using 99.69% CPU
Iteration 10 / LogL: -2884.742 / Time: 0h:4m:43s
Optimizing NNI: done in 0.0298732 secs using 89.66% CPU
Optimizing NNI: done in 0.0222365 secs using 90.7% CPU
Optimizing NNI: done in 0.0178848 secs using 82.99% CPU
Optimizing NNI: done in 0.0229507 secs using 90.98% CPU
Optimizing NNI: done in 0.0207068 secs using 85.24% CPU
Optimizing NNI: done in 0.0241423 secs using 99.63% CPU
Optimizing NNI: done in 0.0175803 secs using 82.73% CPU
BETTER TREE FOUND at iteration 17: -2872.369
Optimizing NNI: done in 0.0201322 secs using 89.66% CPU
Optimizing NNI: done in 0.0217823 secs using 76.92% CPU
Optimizing NNI: done in 0.0215299 secs using 99.66% CPU
Iteration 20 / LogL: -2887.968 / Time: 0h:4m:43s
Finish initializing candidate tree set (20)
Current best tree score: -2872.369 / CPU time: 1.054
Number of iterations: 20
--------------------------------------------------------------------
|               OPTIMIZING CANDIDATE TREE SET                      |
--------------------------------------------------------------------
Optimizing NNI: done in 0.0234967 secs using 82.89% CPU
Optimizing NNI: done in 0.0225443 secs using 73.23% CPU
BETTER TREE FOUND at iteration 22: -2872.365
Optimizing NNI: done in 0.0319915 secs using 87.18% CPU
Optimizing NNI: done in 0.0206929 secs using 90.07% CPU
Estimate model parameters (epsilon = 0.100)
BETTER TREE FOUND at iteration 24: -2871.703
Optimizing NNI: done in 0.0255519 secs using 94.32% CPU
Optimizing NNI: done in 0.0303017 secs using 92.93% CPU
Estimate model parameters (epsilon = 0.100)
BETTER TREE FOUND at iteration 26: -2871.572
Optimizing NNI: done in 0.0303963 secs using 86.58% CPU
Estimate model parameters (epsilon = 0.100)
BETTER TREE FOUND at iteration 27: -2871.478
Optimizing NNI: done in 0.0203898 secs using 94.7% CPU
Optimizing NNI: done in 0.0284542 secs using 85.82% CPU
Optimizing NNI: done in 0.029858 secs using 96.32% CPU
Iteration 30 / LogL: -2871.574 / Time: 0h:4m:43s (0h:0m:4s left)
Optimizing NNI: done in 0.035126 secs using 85.57% CPU
Optimizing NNI: done in 0.0299783 secs using 86.47% CPU
BETTER TREE FOUND at iteration 32: -2871.471
Optimizing NNI: done in 0.0219477 secs using 90.4% CPU
Optimizing NNI: done in 0.0223137 secs using 95.2% CPU
Optimizing NNI: done in 0.0327744 secs using 84.42% CPU
Optimizing NNI: done in 0.0326496 secs using 96.62% CPU
Optimizing NNI: done in 0.0323961 secs using 84.31% CPU
Optimizing NNI: done in 0.0224524 secs using 85.85% CPU
Optimizing NNI: done in 0.0242773 secs using 98.82% CPU
Optimizing NNI: done in 0.0268828 secs using 96.01% CPU
Iteration 40 / LogL: -2898.019 / Time: 0h:4m:44s (0h:0m:4s left)
Optimizing NNI: done in 0.0276217 secs using 85.2% CPU
Optimizing NNI: done in 0.029362 secs using 96.28% CPU
Optimizing NNI: done in 0.0264497 secs using 99.63% CPU
Optimizing NNI: done in 0.0208228 secs using 94.88% CPU
Optimizing NNI: done in 0.0263123 secs using 92.11% CPU
Optimizing NNI: done in 0.0260271 secs using 95.72% CPU
Optimizing NNI: done in 0.0362368 secs using 91.4% CPU
Optimizing NNI: done in 0.0250353 secs using 79.95% CPU
UPDATE BEST LOG-LIKELIHOOD: -2871.471
Optimizing NNI: done in 0.026739 secs using 81.05% CPU
Optimizing NNI: done in 0.0285124 secs using 92.64% CPU
Iteration 50 / LogL: -2871.544 / Time: 0h:4m:44s (0h:0m:3s left)
Optimizing NNI: done in 0.0257157 secs using 88.07% CPU
BETTER TREE FOUND at iteration 51: -2871.469
Optimizing NNI: done in 0.0227071 secs using 86.56% CPU
Optimizing NNI: done in 0.0264498 secs using 92.12% CPU
Optimizing NNI: done in 0.0211228 secs using 90.24% CPU
Optimizing NNI: done in 0.0301607 secs using 96.4% CPU
Optimizing NNI: done in 0.0263308 secs using 80.73% CPU
Optimizing NNI: done in 0.0324271 secs using 78.1% CPU
Optimizing NNI: done in 0.0306886 secs using 89.28% CPU
UPDATE BEST LOG-LIKELIHOOD: -2871.467
Optimizing NNI: done in 0.0245041 secs using 94.65% CPU
Optimizing NNI: done in 0.0360322 secs using 85.84% CPU
Iteration 60 / LogL: -2871.574 / Time: 0h:4m:44s (0h:0m:3s left)
Optimizing NNI: done in 0.0248906 secs using 75.66% CPU
Optimizing NNI: done in 0.0233627 secs using 69.86% CPU
Optimizing NNI: done in 0.0282037 secs using 85.55% CPU
Optimizing NNI: done in 0.0311024 secs using 86.85% CPU
Optimizing NNI: done in 0.0279117 secs using 92.43% CPU
Optimizing NNI: done in 0.0255286 secs using 84.04% CPU
Optimizing NNI: done in 0.0335357 secs using 81.93% CPU
Optimizing NNI: done in 0.02473 secs using 95.64% CPU
Optimizing NNI: done in 0.0202379 secs using 99.62% CPU
Optimizing NNI: done in 0.0324472 secs using 78.15% CPU
Iteration 70 / LogL: -2871.469 / Time: 0h:4m:44s (0h:0m:2s left)
Optimizing NNI: done in 0.0293687 secs using 96.11% CPU
Optimizing NNI: done in 0.0357753 secs using 88.45% CPU
Optimizing NNI: done in 0.0271331 secs using 88.82% CPU
Optimizing NNI: done in 0.0202211 secs using 89.57% CPU
Optimizing NNI: done in 0.0223678 secs using 80.73% CPU
Optimizing NNI: done in 0.0232758 secs using 99.59% CPU
Optimizing NNI: done in 0.036439 secs using 86% CPU
Optimizing NNI: done in 0.0299221 secs using 89.62% CPU
Optimizing NNI: done in 0.031222 secs using 83.72% CPU
Optimizing NNI: done in 0.0244715 secs using 79.3% CPU
Iteration 80 / LogL: -2871.472 / Time: 0h:4m:45s (0h:0m:2s left)
Optimizing NNI: done in 0.0314461 secs using 89.57% CPU
Optimizing NNI: done in 0.0243074 secs using 95.48% CPU
Optimizing NNI: done in 0.027218 secs using 88.69% CPU
Optimizing NNI: done in 0.0244869 secs using 87.39% CPU
Optimizing NNI: done in 0.0330811 secs using 92.75% CPU
Optimizing NNI: done in 0.0287325 secs using 85.77% CPU
Optimizing NNI: done in 0.021169 secs using 85.75% CPU
Optimizing NNI: done in 0.0273867 secs using 92.32% CPU
Optimizing NNI: done in 0.0280503 secs using 89.04% CPU
Optimizing NNI: done in 0.0255573 secs using 87.91% CPU
Iteration 90 / LogL: -2882.479 / Time: 0h:4m:45s (0h:0m:2s left)
Optimizing NNI: done in 0.0255094 secs using 82.55% CPU
Optimizing NNI: done in 0.0256378 secs using 77.25% CPU
Optimizing NNI: done in 0.0255136 secs using 87.78% CPU
Optimizing NNI: done in 0.0298831 secs using 99.68% CPU
Optimizing NNI: done in 0.029317 secs using 86.21% CPU
Optimizing NNI: done in 0.0302531 secs using 93.05% CPU
Optimizing NNI: done in 0.0291875 secs using 96.25% CPU
Optimizing NNI: done in 0.030779 secs using 89.91% CPU
Optimizing NNI: done in 0.0316612 secs using 93.39% CPU
Optimizing NNI: done in 0.0233643 secs using 82.63% CPU
Iteration 100 / LogL: -2871.474 / Time: 0h:4m:45s (0h:0m:1s left)
Optimizing NNI: done in 0.0385781 secs using 84.22% CPU
Optimizing NNI: done in 0.0277701 secs using 92.44% CPU
Optimizing NNI: done in 0.0245911 secs using 91.57% CPU
Optimizing NNI: done in 0.0271811 secs using 73.98% CPU
Optimizing NNI: done in 0.0287826 secs using 89.28% CPU
Optimizing NNI: done in 0.0242127 secs using 87.31% CPU
Optimizing NNI: done in 0.0221271 secs using 90.64% CPU
Optimizing NNI: done in 0.0313777 secs using 77.52% CPU
Optimizing NNI: done in 0.0296599 secs using 82.83% CPU
Optimizing NNI: done in 0.0296779 secs using 92.95% CPU
Iteration 110 / LogL: -2871.575 / Time: 0h:4m:46s (0h:0m:1s left)
Optimizing NNI: done in 0.0257616 secs using 95.82% CPU
Optimizing NNI: done in 0.0225001 secs using 86.38% CPU
Optimizing NNI: done in 0.032355 secs using 87.33% CPU
Optimizing NNI: done in 0.0252508 secs using 83.85% CPU
Optimizing NNI: done in 0.0344507 secs using 90.96% CPU
Optimizing NNI: done in 0.0276247 secs using 92.57% CPU
Optimizing NNI: done in 0.0290428 secs using 82.46% CPU
UPDATE BEST LOG-LIKELIHOOD: -2871.467
Optimizing NNI: done in 0.0312707 secs using 90.02% CPU
Optimizing NNI: done in 0.0240076 secs using 74.78% CPU
Optimizing NNI: done in 0.0333047 secs using 96.72% CPU
Iteration 120 / LogL: -2886.190 / Time: 0h:4m:46s (0h:0m:1s left)
Optimizing NNI: done in 0.0221693 secs using 81.64% CPU
Optimizing NNI: done in 0.0263053 secs using 92.1% CPU
Optimizing NNI: done in 0.0222636 secs using 86.28% CPU
Optimizing NNI: done in 0.0252591 secs using 87.85% CPU
Optimizing NNI: done in 0.0326501 secs using 93.59% CPU
Optimizing NNI: done in 0.0331993 secs using 81.6% CPU
Optimizing NNI: done in 0.0275749 secs using 88.82% CPU
Optimizing NNI: done in 0.0299403 secs using 79.68% CPU
Optimizing NNI: done in 0.0253116 secs using 87.88% CPU
Optimizing NNI: done in 0.026415 secs using 88.4% CPU
Iteration 130 / LogL: -2871.573 / Time: 0h:4m:46s (0h:0m:0s left)
Optimizing NNI: done in 0.0338664 secs using 93.76% CPU
Optimizing NNI: done in 0.0275648 secs using 92.45% CPU
Optimizing NNI: done in 0.026188 secs using 84.48% CPU
Optimizing NNI: done in 0.0263918 secs using 84.54% CPU
Optimizing NNI: done in 0.024993 secs using 91.74% CPU
Optimizing NNI: done in 0.0201555 secs using 94.66% CPU
UPDATE BEST LOG-LIKELIHOOD: -2871.467
Optimizing NNI: done in 0.0272972 secs using 95.97% CPU
Optimizing NNI: done in 0.0273128 secs using 92.36% CPU
Optimizing NNI: done in 0.0253506 secs using 78.23% CPU
Optimizing NNI: done in 0.023653 secs using 78.1% CPU
Iteration 140 / LogL: -2907.661 / Time: 0h:4m:46s (0h:0m:0s left)
Optimizing NNI: done in 0.0355847 secs using 91.21% CPU
Optimizing NNI: done in 0.0332609 secs using 87.72% CPU
Optimizing NNI: done in 0.0270616 secs using 81.33% CPU
Optimizing NNI: done in 0.0184992 secs using 99.62% CPU
Optimizing NNI: done in 0.0312712 secs using 80.64% CPU
Optimizing NNI: done in 0.0267947 secs using 88.38% CPU
Optimizing NNI: done in 0.0294521 secs using 89.54% CPU
Optimizing NNI: done in 0.0249887 secs using 91.68% CPU
Optimizing NNI: done in 0.0318342 secs using 84.04% CPU
Optimizing NNI: done in 0.028157 secs using 88.95% CPU
Iteration 150 / LogL: -2871.470 / Time: 0h:4m:47s (0h:0m:0s left)
Optimizing NNI: done in 0.0227893 secs using 82.19% CPU
Optimizing NNI: done in 0.0290633 secs using 85.89% CPU
TREE SEARCH COMPLETED AFTER 152 ITERATIONS / Time: 0h:4m:47s

--------------------------------------------------------------------
|                    FINALIZING TREE SEARCH                        |
--------------------------------------------------------------------
Performs final model parameters optimization
Estimate model parameters (epsilon = 0.010)
1. Initial log-likelihood: -2871.467
2. Current log-likelihood: -2871.454
3. Current log-likelihood: -2871.441
4. Current log-likelihood: -2871.429
Optimal log-likelihood: -2871.415
Rate parameters:  A-C: 1.00000  A-G: 5.27654  A-T: 1.00000  C-G: 1.00000  C-T: 5.27654  G-T: 1.00000
Base frequencies:  A: 0.230  C: 0.204  G: 0.280  T: 0.286
Site proportion and rates:  (0.829,0.091) (0.121,2.370) (0.050,12.747)
Parameters optimization took 4 rounds (0.026 sec)
BEST SCORE FOUND : -2871.415
Total tree length: 1.122

Total number of iterations: 152
CPU time used for tree search: 4.166 sec (0h:0m:4s)
Wall-clock time used for tree search: 4.821 sec (0h:0m:4s)
Total CPU time used: 424.308 sec (0h:7m:4s)
Total wall-clock time used: 287.355 sec (0h:4m:47s)

===> START BOOTSTRAP REPLICATE NUMBER 28

Creating bootstrap alignment (seed: 943127)...
Creating fast initial parsimony tree by random order stepwise addition...
0.003 seconds, parsimony score: 446 (based on 136 sites)

NOTE: 0 MB RAM (0 GB) is required!
Estimate model parameters (epsilon = 0.100)
1. Initial log-likelihood: -3296.793
2. Current log-likelihood: -3022.901
3. Current log-likelihood: -2987.748
4. Current log-likelihood: -2984.858
5. Current log-likelihood: -2983.597
6. Current log-likelihood: -2983.092
Optimal log-likelihood: -2983.065
Rate parameters:  A-C: 1.00000  A-G: 4.07899  A-T: 1.00000  C-G: 1.00000  C-T: 4.07899  G-T: 1.00000
Base frequencies:  A: 0.239  C: 0.232  G: 0.290  T: 0.239
Site proportion and rates:  (0.558,0.160) (0.309,0.205) (0.133,6.370)
Parameters optimization took 6 rounds (0.047 sec)
Wrote distance file to... 
Computing ML distances based on estimated model parameters...
Calculating distance matrix: done in 0.00481748 secs using 98.87% CPU
Computing ML distances took 0.004848 sec (of wall-clock time) 0.004795 sec (of CPU time)
Setting up auxiliary I and S matrices: done in 0.000100179 secs using 130.8% CPU
Constructing RapidNJ tree: done in 0.000244301 secs using 15.55% CPU
Computing RapidNJ tree took 0.000386 sec (of wall-clock time) 0.000200 sec (of CPU time)
Log-likelihood of RapidNJ tree: -2982.324
--------------------------------------------------------------------
|             INITIALIZING CANDIDATE TREE SET                      |
--------------------------------------------------------------------
Generating 98 parsimony trees... 0.336 second
Computing log-likelihood of 98 initial trees ... 0.110 seconds
Current best score: -2975.443

Do NNI search on 20 best initial trees
Optimizing NNI: done in 0.0163654 secs using 87.36% CPU
Estimate model parameters (epsilon = 0.100)
BETTER TREE FOUND at iteration 1: -2969.375
Optimizing NNI: done in 0.0145014 secs using 92.59% CPU
Optimizing NNI: done in 0.016017 secs using 81.02% CPU
Optimizing NNI: done in 0.0146558 secs using 86.07% CPU
Optimizing NNI: done in 0.0157594 secs using 93.3% CPU
Estimate model parameters (epsilon = 0.100)
BETTER TREE FOUND at iteration 5: -2965.566
Optimizing NNI: done in 0.0207857 secs using 94.64% CPU
Optimizing NNI: done in 0.0178583 secs using 94.19% CPU
Optimizing NNI: done in 0.0157613 secs using 88.7% CPU
Optimizing NNI: done in 0.0215263 secs using 90.35% CPU
Optimizing NNI: done in 0.0190863 secs using 89.28% CPU
Iteration 10 / LogL: -2974.686 / Time: 0h:4m:48s
Optimizing NNI: done in 0.0181241 secs using 83.32% CPU
Optimizing NNI: done in 0.0160822 secs using 93.46% CPU
Optimizing NNI: done in 0.0190683 secs using 94.44% CPU
Optimizing NNI: done in 0.016612 secs using 81.87% CPU
Optimizing NNI: done in 0.021125 secs using 90.17% CPU
Optimizing NNI: done in 0.0279017 secs using 89.1% CPU
Optimizing NNI: done in 0.0181299 secs using 94.05% CPU
Optimizing NNI: done in 0.027553 secs using 88.83% CPU
Optimizing NNI: done in 0.0164548 secs using 99.63% CPU
Optimizing NNI: done in 0.0199239 secs using 85.28% CPU
Iteration 20 / LogL: -2978.386 / Time: 0h:4m:48s
Finish initializing candidate tree set (19)
Current best tree score: -2965.566 / CPU time: 0.861
Number of iterations: 20
--------------------------------------------------------------------
|               OPTIMIZING CANDIDATE TREE SET                      |
--------------------------------------------------------------------
Optimizing NNI: done in 0.0287604 secs using 92.56% CPU
Optimizing NNI: done in 0.0302599 secs using 89.82% CPU
Optimizing NNI: done in 0.0247594 secs using 91.76% CPU
Optimizing NNI: done in 0.0277904 secs using 92.49% CPU
Optimizing NNI: done in 0.0285588 secs using 92.68% CPU
Optimizing NNI: done in 0.0211718 secs using 94.98% CPU
Optimizing NNI: done in 0.0276281 secs using 78.1% CPU
Estimate model parameters (epsilon = 0.100)
BETTER TREE FOUND at iteration 27: -2964.629
Optimizing NNI: done in 0.0276511 secs using 88.72% CPU
Optimizing NNI: done in 0.0313302 secs using 83.73% CPU
Optimizing NNI: done in 0.0250338 secs using 87.76% CPU
Iteration 30 / LogL: -2971.761 / Time: 0h:4m:48s (0h:0m:4s left)
Optimizing NNI: done in 0.0230162 secs using 82.38% CPU
Optimizing NNI: done in 0.0307575 secs using 76.88% CPU
Optimizing NNI: done in 0.0239286 secs using 87.16% CPU
Optimizing NNI: done in 0.0310281 secs using 86.82% CPU
Optimizing NNI: done in 0.026412 secs using 84.71% CPU
Optimizing NNI: done in 0.0340864 secs using 87.99% CPU
Optimizing NNI: done in 0.0251061 secs using 95.67% CPU
Optimizing NNI: done in 0.0206071 secs using 80.4% CPU
Optimizing NNI: done in 0.0271678 secs using 81.47% CPU
Optimizing NNI: done in 0.0250906 secs using 87.72% CPU
Iteration 40 / LogL: -2965.103 / Time: 0h:4m:48s (0h:0m:3s left)
Optimizing NNI: done in 0.027031 secs using 81.25% CPU
Optimizing NNI: done in 0.0269831 secs using 95.93% CPU
Optimizing NNI: done in 0.0282906 secs using 92.63% CPU
Optimizing NNI: done in 0.0321412 secs using 93.6% CPU
Optimizing NNI: done in 0.0264506 secs using 95.93% CPU
Optimizing NNI: done in 0.0217327 secs using 95.06% CPU
Optimizing NNI: done in 0.0286484 secs using 78.77% CPU
Optimizing NNI: done in 0.0305058 secs using 93.14% CPU
Optimizing NNI: done in 0.0271277 secs using 92.3% CPU
Optimizing NNI: done in 0.0263481 secs using 77.13% CPU
BETTER TREE FOUND at iteration 50: -2964.627
Iteration 50 / LogL: -2964.627 / Time: 0h:4m:49s (0h:0m:3s left)
Optimizing NNI: done in 0.0291484 secs using 92.76% CPU
Optimizing NNI: done in 0.0301428 secs using 96.31% CPU
Optimizing NNI: done in 0.0206538 secs using 85.02% CPU
Optimizing NNI: done in 0.0256195 secs using 87.94% CPU
Optimizing NNI: done in 0.0291194 secs using 86.04% CPU
Optimizing NNI: done in 0.0325397 secs using 84.4% CPU
Optimizing NNI: done in 0.0349038 secs using 88.23% CPU
Optimizing NNI: done in 0.0333341 secs using 93.69% CPU
Optimizing NNI: done in 0.02173 secs using 84.27% CPU
Optimizing NNI: done in 0.0257006 secs using 88.06% CPU
Iteration 60 / LogL: -2965.099 / Time: 0h:4m:49s (0h:0m:3s left)
Optimizing NNI: done in 0.0247281 secs using 83.49% CPU
Optimizing NNI: done in 0.0298993 secs using 89.74% CPU
Optimizing NNI: done in 0.0261926 secs using 80.66% CPU
Optimizing NNI: done in 0.0290009 secs using 85.85% CPU
Optimizing NNI: done in 0.0421896 secs using 92.64% CPU
Optimizing NNI: done in 0.0319333 secs using 90.31% CPU
UPDATE BEST LOG-LIKELIHOOD: -2964.627
Optimizing NNI: done in 0.0229885 secs using 90.89% CPU
Optimizing NNI: done in 0.0444052 secs using 92.91% CPU
Optimizing NNI: done in 0.0256701 secs using 88.16% CPU
Optimizing NNI: done in 0.0234386 secs using 99.64% CPU
Iteration 70 / LogL: -2965.100 / Time: 0h:4m:49s (0h:0m:2s left)
Optimizing NNI: done in 0.0292386 secs using 92.93% CPU
Optimizing NNI: done in 0.0340609 secs using 87.99% CPU
Optimizing NNI: done in 0.0399207 secs using 89.69% CPU
Optimizing NNI: done in 0.0266009 secs using 92.11% CPU
Optimizing NNI: done in 0.0264579 secs using 91.86% CPU
Optimizing NNI: done in 0.0353209 secs using 82.06% CPU
Optimizing NNI: done in 0.0237208 secs using 87.15% CPU
Optimizing NNI: done in 0.0279425 secs using 88.96% CPU
Optimizing NNI: done in 0.0237965 secs using 78.74% CPU
Optimizing NNI: done in 0.0235898 secs using 82.73% CPU
Iteration 80 / LogL: -2983.020 / Time: 0h:4m:50s (0h:0m:2s left)
Optimizing NNI: done in 0.0214538 secs using 81.36% CPU
Optimizing NNI: done in 0.0248062 secs using 83.53% CPU
Optimizing NNI: done in 0.0293143 secs using 85.44% CPU
Optimizing NNI: done in 0.0295071 secs using 82.78% CPU
Optimizing NNI: done in 0.0302497 secs using 96.36% CPU
Optimizing NNI: done in 0.0324657 secs using 99.64% CPU
Optimizing NNI: done in 0.0248976 secs using 79.77% CPU
Optimizing NNI: done in 0.0321329 secs using 99.52% CPU
Optimizing NNI: done in 0.0269931 secs using 85.06% CPU
Optimizing NNI: done in 0.0399903 secs using 92.16% CPU
Iteration 90 / LogL: -2964.629 / Time: 0h:4m:50s (0h:0m:2s left)
Optimizing NNI: done in 0.048298 secs using 85.21% CPU
Optimizing NNI: done in 0.0337384 secs using 93.81% CPU
Optimizing NNI: done in 0.0232832 secs using 82.53% CPU
BETTER TREE FOUND at iteration 93: -2964.627
Optimizing NNI: done in 0.0235691 secs using 78.59% CPU
Optimizing NNI: done in 0.022312 secs using 81.85% CPU
Optimizing NNI: done in 0.0281324 secs using 89.03% CPU
Optimizing NNI: done in 0.0278669 secs using 85.36% CPU
Optimizing NNI: done in 0.0272556 secs using 77.8% CPU
Optimizing NNI: done in 0.0302055 secs using 89.77% CPU
Optimizing NNI: done in 0.0264881 secs using 88.35% CPU
Iteration 100 / LogL: -2965.165 / Time: 0h:4m:50s (0h:0m:3s left)
Optimizing NNI: done in 0.021368 secs using 90.33% CPU
Optimizing NNI: done in 0.025238 secs using 87.77% CPU
Optimizing NNI: done in 0.0219294 secs using 90.62% CPU
Optimizing NNI: done in 0.0223469 secs using 90.73% CPU
Optimizing NNI: done in 0.030147 secs using 86.44% CPU
Optimizing NNI: done in 0.0202418 secs using 79.97% CPU
Optimizing NNI: done in 0.0320471 secs using 96.47% CPU
Optimizing NNI: done in 0.023646 secs using 87.18% CPU
Optimizing NNI: done in 0.0357335 secs using 91.29% CPU
Optimizing NNI: done in 0.0255993 secs using 91.84% CPU
Iteration 110 / LogL: -2964.628 / Time: 0h:4m:50s (0h:0m:2s left)
Optimizing NNI: done in 0.0344282 secs using 93.89% CPU
Optimizing NNI: done in 0.0240363 secs using 91.43% CPU
Optimizing NNI: done in 0.0298117 secs using 92.97% CPU
Optimizing NNI: done in 0.0276781 secs using 78.12% CPU
Optimizing NNI: done in 0.0289372 secs using 89.31% CPU
Optimizing NNI: done in 0.0211448 secs using 76.07% CPU
Optimizing NNI: done in 0.0230359 secs using 95.38% CPU
Optimizing NNI: done in 0.0257457 secs using 80.46% CPU
Optimizing NNI: done in 0.0238729 secs using 91.29% CPU
Optimizing NNI: done in 0.0277574 secs using 88.82% CPU
Iteration 120 / LogL: -2964.629 / Time: 0h:4m:51s (0h:0m:2s left)
Optimizing NNI: done in 0.0305326 secs using 92.28% CPU
Optimizing NNI: done in 0.0265833 secs using 95.83% CPU
Optimizing NNI: done in 0.029667 secs using 89.43% CPU
Optimizing NNI: done in 0.0217079 secs using 81.44% CPU
Optimizing NNI: done in 0.025657 secs using 88.09% CPU
Optimizing NNI: done in 0.0400547 secs using 92.14% CPU
Optimizing NNI: done in 0.029573 secs using 79.46% CPU
Optimizing NNI: done in 0.0341932 secs using 79.22% CPU
Optimizing NNI: done in 0.0196753 secs using 94.59% CPU
Optimizing NNI: done in 0.0301521 secs using 89.77% CPU
Iteration 130 / LogL: -2983.067 / Time: 0h:4m:51s (0h:0m:2s left)
Optimizing NNI: done in 0.0373296 secs using 89.02% CPU
Optimizing NNI: done in 0.0274785 secs using 92.51% CPU
Optimizing NNI: done in 0.0301754 secs using 93.09% CPU
Optimizing NNI: done in 0.0217836 secs using 90.37% CPU
Optimizing NNI: done in 0.027317 secs using 92.35% CPU
Optimizing NNI: done in 0.0322945 secs using 93.52% CPU
Optimizing NNI: done in 0.0278263 secs using 92.45% CPU
Optimizing NNI: done in 0.036537 secs using 80.43% CPU
Optimizing NNI: done in 0.0267084 secs using 88.4% CPU
UPDATE BEST LOG-LIKELIHOOD: -2964.627
Optimizing NNI: done in 0.0127508 secs using 76.13% CPU
UPDATE BEST LOG-LIKELIHOOD: -2964.627
Iteration 140 / LogL: -2964.627 / Time: 0h:4m:51s (0h:0m:1s left)
Optimizing NNI: done in 0.0285261 secs using 88.81% CPU
Optimizing NNI: done in 0.0261207 secs using 88.27% CPU
Optimizing NNI: done in 0.0243261 secs using 99.64% CPU
Optimizing NNI: done in 0.0388009 secs using 91.94% CPU
Optimizing NNI: done in 0.0359147 secs using 96.89% CPU
Optimizing NNI: done in 0.0387988 secs using 84.26% CPU
Optimizing NNI: done in 0.0312061 secs using 93.33% CPU
Optimizing NNI: done in 0.0231386 secs using 86.94% CPU
Optimizing NNI: done in 0.0207554 secs using 94.78% CPU
Optimizing NNI: done in 0.0339317 secs using 96.84% CPU
Iteration 150 / LogL: -2964.632 / Time: 0h:4m:52s (0h:0m:1s left)
Optimizing NNI: done in 0.0197371 secs using 94.69% CPU
Optimizing NNI: done in 0.0307876 secs using 86.66% CPU
Optimizing NNI: done in 0.0296552 secs using 89.6% CPU
Optimizing NNI: done in 0.0209618 secs using 75.91% CPU
Optimizing NNI: done in 0.0286672 secs using 89.22% CPU
Optimizing NNI: done in 0.0318023 secs using 90.3% CPU
Optimizing NNI: done in 0.0299248 secs using 96.29% CPU
Optimizing NNI: done in 0.0246111 secs using 91.65% CPU
Optimizing NNI: done in 0.0197796 secs using 99.54% CPU
Optimizing NNI: done in 0.0311233 secs using 96.25% CPU
Iteration 160 / LogL: -2964.628 / Time: 0h:4m:52s (0h:0m:1s left)
Optimizing NNI: done in 0.0273039 secs using 88.72% CPU
Optimizing NNI: done in 0.0230909 secs using 95.29% CPU
Optimizing NNI: done in 0.0268262 secs using 84.96% CPU
Optimizing NNI: done in 0.0285209 secs using 85.79% CPU
Optimizing NNI: done in 0.0255592 secs using 95.68% CPU
Optimizing NNI: done in 0.0299821 secs using 83.09% CPU
UPDATE BEST LOG-LIKELIHOOD: -2964.627
Optimizing NNI: done in 0.0228271 secs using 73.59% CPU
Optimizing NNI: done in 0.0257529 secs using 80.37% CPU
Optimizing NNI: done in 0.0247768 secs using 85.96% CPU
Optimizing NNI: done in 0.0244217 secs using 71.21% CPU
UPDATE BEST LOG-LIKELIHOOD: -2964.627
Iteration 170 / LogL: -2964.627 / Time: 0h:4m:52s (0h:0m:0s left)
Optimizing NNI: done in 0.0230672 secs using 86.59% CPU
Optimizing NNI: done in 0.0231264 secs using 91.04% CPU
Optimizing NNI: done in 0.0401273 secs using 87.27% CPU
Optimizing NNI: done in 0.0270394 secs using 84.94% CPU
Optimizing NNI: done in 0.0264596 secs using 80.83% CPU
Optimizing NNI: done in 0.0269302 secs using 84.93% CPU
Optimizing NNI: done in 0.0331474 secs using 84.73% CPU
Optimizing NNI: done in 0.0293549 secs using 99.54% CPU
Optimizing NNI: done in 0.0257763 secs using 91.97% CPU
Optimizing NNI: done in 0.0294233 secs using 82.75% CPU
Iteration 180 / LogL: -2969.831 / Time: 0h:4m:52s (0h:0m:0s left)
Optimizing NNI: done in 0.0299246 secs using 93.01% CPU
Optimizing NNI: done in 0.0294038 secs using 92.87% CPU
Optimizing NNI: done in 0.0328195 secs using 75.37% CPU
Optimizing NNI: done in 0.0281167 secs using 85.56% CPU
Optimizing NNI: done in 0.0345032 secs using 79.42% CPU
Optimizing NNI: done in 0.0354341 secs using 85.72% CPU
Optimizing NNI: done in 0.0286459 secs using 85.77% CPU
Optimizing NNI: done in 0.0193353 secs using 79.08% CPU
Optimizing NNI: done in 0.0343236 secs using 93.87% CPU
Optimizing NNI: done in 0.0311483 secs using 90.02% CPU
Iteration 190 / LogL: -2965.099 / Time: 0h:4m:53s (0h:0m:0s left)
Optimizing NNI: done in 0.0265383 secs using 99.67% CPU
Optimizing NNI: done in 0.0231369 secs using 95.36% CPU
Optimizing NNI: done in 0.0199335 secs using 94.64% CPU
Optimizing NNI: done in 0.0387481 secs using 86.81% CPU
TREE SEARCH COMPLETED AFTER 194 ITERATIONS / Time: 0h:4m:53s

--------------------------------------------------------------------
|                    FINALIZING TREE SEARCH                        |
--------------------------------------------------------------------
Performs final model parameters optimization
Estimate model parameters (epsilon = 0.010)
1. Initial log-likelihood: -2964.627
2. Current log-likelihood: -2964.603
3. Current log-likelihood: -2964.572
4. Current log-likelihood: -2964.555
5. Current log-likelihood: -2964.539
6. Current log-likelihood: -2964.522
7. Current log-likelihood: -2964.502
8. Current log-likelihood: -2964.479
9. Current log-likelihood: -2964.445
10. Current log-likelihood: -2964.406
11. Current log-likelihood: -2964.360
12. Current log-likelihood: -2964.305
13. Current log-likelihood: -2964.240
14. Current log-likelihood: -2964.165
15. Current log-likelihood: -2964.078
16. Current log-likelihood: -2963.996
17. Current log-likelihood: -2963.959
18. Current log-likelihood: -2963.927
19. Current log-likelihood: -2963.894
20. Current log-likelihood: -2963.852
21. Current log-likelihood: -2963.812
22. Current log-likelihood: -2963.767
23. Current log-likelihood: -2963.710
24. Current log-likelihood: -2963.653
25. Current log-likelihood: -2963.582
26. Current log-likelihood: -2963.493
27. Current log-likelihood: -2963.397
28. Current log-likelihood: -2963.278
29. Current log-likelihood: -2963.136
30. Current log-likelihood: -2962.955
31. Current log-likelihood: -2962.722
32. Current log-likelihood: -2962.432
33. Current log-likelihood: -2962.043
34. Current log-likelihood: -2961.496
35. Current log-likelihood: -2960.726
36. Current log-likelihood: -2959.597
37. Current log-likelihood: -2957.981
38. Current log-likelihood: -2955.849
39. Current log-likelihood: -2953.580
40. Current log-likelihood: -2951.646
41. Current log-likelihood: -2950.232
42. Current log-likelihood: -2949.318
43. Current log-likelihood: -2948.789
44. Current log-likelihood: -2948.471
45. Current log-likelihood: -2948.278
46. Current log-likelihood: -2948.152
47. Current log-likelihood: -2948.063
48. Current log-likelihood: -2947.998
49. Current log-likelihood: -2947.949
50. Current log-likelihood: -2947.912
51. Current log-likelihood: -2947.890
52. Current log-likelihood: -2947.872
53. Current log-likelihood: -2947.858
54. Current log-likelihood: -2947.847
Optimal log-likelihood: -2947.832
Rate parameters:  A-C: 1.00000  A-G: 4.65359  A-T: 1.00000  C-G: 1.00000  C-T: 4.65359  G-T: 1.00000
Base frequencies:  A: 0.239  C: 0.232  G: 0.290  T: 0.239
Site proportion and rates:  (0.839,0.097) (0.102,2.965) (0.059,10.473)
Parameters optimization took 54 rounds (0.378 sec)
BEST SCORE FOUND : -2947.832
Total tree length: 1.115

Total number of iterations: 194
CPU time used for tree search: 5.116 sec (0h:0m:5s)
Wall-clock time used for tree search: 5.892 sec (0h:0m:5s)
Total CPU time used: 429.865 sec (0h:7m:9s)
Total wall-clock time used: 293.699 sec (0h:4m:53s)

===> START BOOTSTRAP REPLICATE NUMBER 29

Creating bootstrap alignment (seed: 943128)...
Creating fast initial parsimony tree by random order stepwise addition...
0.003 seconds, parsimony score: 394 (based on 130 sites)

NOTE: 0 MB RAM (0 GB) is required!
Estimate model parameters (epsilon = 0.100)
1. Initial log-likelihood: -3076.427
2. Current log-likelihood: -2861.905
3. Current log-likelihood: -2825.598
4. Current log-likelihood: -2824.075
5. Current log-likelihood: -2823.331
6. Current log-likelihood: -2822.832
7. Current log-likelihood: -2822.490
8. Current log-likelihood: -2822.297
Optimal log-likelihood: -2822.263
Rate parameters:  A-C: 1.00000  A-G: 3.85565  A-T: 1.00000  C-G: 1.00000  C-T: 3.85565  G-T: 1.00000
Base frequencies:  A: 0.216  C: 0.254  G: 0.294  T: 0.236
Site proportion and rates:  (0.550,0.158) (0.315,0.226) (0.135,6.256)
Parameters optimization took 8 rounds (0.061 sec)
Wrote distance file to... 
Computing ML distances based on estimated model parameters...
Calculating distance matrix: done in 0.00450694 secs using 99.22% CPU
Computing ML distances took 0.004537 sec (of wall-clock time) 0.004505 sec (of CPU time)
Setting up auxiliary I and S matrices: done in 0.000104737 secs using 111.7% CPU
Constructing RapidNJ tree: done in 0.000254039 secs
Computing RapidNJ tree took 0.000524 sec (of wall-clock time) 0.000122 sec (of CPU time)
Log-likelihood of RapidNJ tree: -2838.331
--------------------------------------------------------------------
|             INITIALIZING CANDIDATE TREE SET                      |
--------------------------------------------------------------------
Generating 98 parsimony trees... 0.336 second
Computing log-likelihood of 98 initial trees ... 0.110 seconds
Current best score: -2804.957

Do NNI search on 20 best initial trees
Optimizing NNI: done in 0.0143321 secs using 92.47% CPU
Estimate model parameters (epsilon = 0.100)
BETTER TREE FOUND at iteration 1: -2783.683
Optimizing NNI: done in 0.0113526 secs using 73.3% CPU
Optimizing NNI: done in 0.0137557 secs using 85.4% CPU
BETTER TREE FOUND at iteration 3: -2783.676
Optimizing NNI: done in 0.0171618 secs using 82.17% CPU
BETTER TREE FOUND at iteration 4: -2783.676
Optimizing NNI: done in 0.0177611 secs using 93.96% CPU
Optimizing NNI: done in 0.0180803 secs using 88.72% CPU
BETTER TREE FOUND at iteration 6: -2783.675
Optimizing NNI: done in 0.0141599 secs using 92.73% CPU
Optimizing NNI: done in 0.0121115 secs using 90.19% CPU
Optimizing NNI: done in 0.0163124 secs using 87.44% CPU
Optimizing NNI: done in 0.0164499 secs using 87.59% CPU
Iteration 10 / LogL: -2785.137 / Time: 0h:4m:54s
Optimizing NNI: done in 0.0122693 secs using 83.4% CPU
Optimizing NNI: done in 0.0281864 secs using 92.69% CPU
Optimizing NNI: done in 0.0129281 secs using 91.87% CPU
Optimizing NNI: done in 0.0134503 secs using 77.67% CPU
Optimizing NNI: done in 0.0175931 secs using 99.65% CPU
Optimizing NNI: done in 0.0154604 secs using 86.94% CPU
Optimizing NNI: done in 0.0185201 secs using 83.54% CPU
Optimizing NNI: done in 0.0174541 secs using 82.71% CPU
Optimizing NNI: done in 0.0144771 secs using 78.99% CPU
Optimizing NNI: done in 0.0155117 secs using 80.59% CPU
Iteration 20 / LogL: -2785.957 / Time: 0h:4m:54s
Finish initializing candidate tree set (18)
Current best tree score: -2783.675 / CPU time: 0.785
Number of iterations: 20
--------------------------------------------------------------------
|               OPTIMIZING CANDIDATE TREE SET                      |
--------------------------------------------------------------------
Optimizing NNI: done in 0.0192919 secs using 89.18% CPU
Optimizing NNI: done in 0.022504 secs using 90.9% CPU
Optimizing NNI: done in 0.023377 secs using 91.16% CPU
Optimizing NNI: done in 0.0232197 secs using 73.91% CPU
Optimizing NNI: done in 0.0227646 secs using 81.43% CPU
Optimizing NNI: done in 0.024811 secs using 95.5% CPU
Optimizing NNI: done in 0.0264586 secs using 88.47% CPU
Optimizing NNI: done in 0.0322071 secs using 81.11% CPU
Optimizing NNI: done in 0.0263441 secs using 88.34% CPU
Optimizing NNI: done in 0.0253272 secs using 79.99% CPU
Iteration 30 / LogL: -2785.137 / Time: 0h:4m:54s (0h:0m:2s left)
Optimizing NNI: done in 0.0271918 secs using 95.97% CPU
Optimizing NNI: done in 0.0306207 secs using 89.57% CPU
Optimizing NNI: done in 0.0154674 secs using 99.69% CPU
Optimizing NNI: done in 0.0324542 secs using 96.59% CPU
Optimizing NNI: done in 0.0184384 secs using 99.66% CPU
Optimizing NNI: done in 0.0187985 secs using 94.39% CPU
Optimizing NNI: done in 0.0212993 secs using 81.18% CPU
Optimizing NNI: done in 0.0210535 secs using 99.64% CPU
Optimizing NNI: done in 0.0208034 secs using 99.67% CPU
Optimizing NNI: done in 0.0210605 secs using 90.18% CPU
Iteration 40 / LogL: -2783.676 / Time: 0h:4m:55s (0h:0m:2s left)
Optimizing NNI: done in 0.0216017 secs using 95.1% CPU
Optimizing NNI: done in 0.0159671 secs using 68.66% CPU
Optimizing NNI: done in 0.0233393 secs using 86.83% CPU
Optimizing NNI: done in 0.0222686 secs using 90.88% CPU
Optimizing NNI: done in 0.0267867 secs using 95.98% CPU
Optimizing NNI: done in 0.0187138 secs using 88.88% CPU
Optimizing NNI: done in 0.0212989 secs using 75.45% CPU
Optimizing NNI: done in 0.0256507 secs using 95.76% CPU
Optimizing NNI: done in 0.0212037 secs using 90.29% CPU
Optimizing NNI: done in 0.0299601 secs using 83.06% CPU
Iteration 50 / LogL: -2783.678 / Time: 0h:4m:55s (0h:0m:1s left)
Optimizing NNI: done in 0.0185171 secs using 94.17% CPU
Optimizing NNI: done in 0.0188168 secs using 73.18% CPU
Optimizing NNI: done in 0.0220559 secs using 99.64% CPU
Optimizing NNI: done in 0.0262226 secs using 99.65% CPU
Optimizing NNI: done in 0.0311075 secs using 93.32% CPU
Optimizing NNI: done in 0.0214676 secs using 85.67% CPU
Optimizing NNI: done in 0.016368 secs using 81.36% CPU
Optimizing NNI: done in 0.0268527 secs using 96.04% CPU
Optimizing NNI: done in 0.0133535 secs using 99.64% CPU
Optimizing NNI: done in 0.0209646 secs using 90.22% CPU
Iteration 60 / LogL: -2783.677 / Time: 0h:4m:55s (0h:0m:1s left)
Optimizing NNI: done in 0.0287354 secs using 92.71% CPU
Optimizing NNI: done in 0.0233877 secs using 74.31% CPU
Optimizing NNI: done in 0.0220909 secs using 95.02% CPU
Optimizing NNI: done in 0.0167226 secs using 82.07% CPU
Optimizing NNI: done in 0.0248132 secs using 99.62% CPU
Optimizing NNI: done in 0.0195404 secs using 94.56% CPU
Optimizing NNI: done in 0.0205759 secs using 84.56% CPU
Optimizing NNI: done in 0.0197587 secs using 93.73% CPU
Optimizing NNI: done in 0.0314789 secs using 87.01% CPU
Optimizing NNI: done in 0.0226938 secs using 95.27% CPU
Iteration 70 / LogL: -2785.138 / Time: 0h:4m:55s (0h:0m:1s left)
Optimizing NNI: done in 0.024828 secs using 95.64% CPU
Optimizing NNI: done in 0.015046 secs using 92.97% CPU
Optimizing NNI: done in 0.0173392 secs using 88.19% CPU
Optimizing NNI: done in 0.0251387 secs using 95.65% CPU
Optimizing NNI: done in 0.0176693 secs using 88.45% CPU
Optimizing NNI: done in 0.0224307 secs using 95.16% CPU
Optimizing NNI: done in 0.0249786 secs using 87.71% CPU
Optimizing NNI: done in 0.0204609 secs using 89.86% CPU
Optimizing NNI: done in 0.0284876 secs using 85.89% CPU
Optimizing NNI: done in 0.0239187 secs using 87.46% CPU
Iteration 80 / LogL: -2784.496 / Time: 0h:4m:55s (0h:0m:0s left)
Optimizing NNI: done in 0.026338 secs using 88.21% CPU
Optimizing NNI: done in 0.0199786 secs using 79.73% CPU
Optimizing NNI: done in 0.0228064 secs using 86.77% CPU
Optimizing NNI: done in 0.0209444 secs using 90.16% CPU
Optimizing NNI: done in 0.0205867 secs using 85.04% CPU
Optimizing NNI: done in 0.0236899 secs using 78.75% CPU
Optimizing NNI: done in 0.0286477 secs using 78.71% CPU
Optimizing NNI: done in 0.0260452 secs using 91.97% CPU
Optimizing NNI: done in 0.0325666 secs using 96.58% CPU
Optimizing NNI: done in 0.023737 secs using 74.79% CPU
Iteration 90 / LogL: -2784.498 / Time: 0h:4m:56s (0h:0m:0s left)
Optimizing NNI: done in 0.0188915 secs using 78.59% CPU
Optimizing NNI: done in 0.0214421 secs using 94.98% CPU
Optimizing NNI: done in 0.0217086 secs using 94.15% CPU
Optimizing NNI: done in 0.0243116 secs using 95.56% CPU
Optimizing NNI: done in 0.0236184 secs using 91.26% CPU
Optimizing NNI: done in 0.0201191 secs using 94.03% CPU
Optimizing NNI: done in 0.0254918 secs using 84.05% CPU
Optimizing NNI: done in 0.0241755 secs using 79.06% CPU
Optimizing NNI: done in 0.0223743 secs using 95.18% CPU
Optimizing NNI: done in 0.0285696 secs using 89.16% CPU
Iteration 100 / LogL: -2788.304 / Time: 0h:4m:56s (0h:0m:0s left)
Optimizing NNI: done in 0.0227215 secs using 90.88% CPU
Optimizing NNI: done in 0.0192488 secs using 94.46% CPU
Optimizing NNI: done in 0.0311059 secs using 77.33% CPU
Optimizing NNI: done in 0.0168578 secs using 63.99% CPU
Optimizing NNI: done in 0.0240986 secs using 87.23% CPU
Optimizing NNI: done in 0.0292222 secs using 89.43% CPU
Optimizing NNI: done in 0.0129405 secs using 91.96% CPU
TREE SEARCH COMPLETED AFTER 107 ITERATIONS / Time: 0h:4m:56s

--------------------------------------------------------------------
|                    FINALIZING TREE SEARCH                        |
--------------------------------------------------------------------
Performs final model parameters optimization
Estimate model parameters (epsilon = 0.010)
1. Initial log-likelihood: -2783.675
2. Current log-likelihood: -2783.632
3. Current log-likelihood: -2783.571
4. Current log-likelihood: -2783.529
5. Current log-likelihood: -2783.498
6. Current log-likelihood: -2783.471
7. Current log-likelihood: -2783.449
8. Current log-likelihood: -2783.424
9. Current log-likelihood: -2783.393
10. Current log-likelihood: -2783.355
11. Current log-likelihood: -2783.301
12. Current log-likelihood: -2783.241
13. Current log-likelihood: -2783.155
14. Current log-likelihood: -2783.043
15. Current log-likelihood: -2782.893
16. Current log-likelihood: -2782.719
17. Current log-likelihood: -2782.508
18. Current log-likelihood: -2782.218
19. Current log-likelihood: -2781.800
20. Current log-likelihood: -2781.174
21. Current log-likelihood: -2780.257
22. Current log-likelihood: -2778.865
23. Current log-likelihood: -2776.729
24. Current log-likelihood: -2773.481
25. Current log-likelihood: -2768.940
26. Current log-likelihood: -2764.418
27. Current log-likelihood: -2761.867
28. Current log-likelihood: -2760.745
29. Current log-likelihood: -2760.154
30. Current log-likelihood: -2759.749
31. Current log-likelihood: -2759.436
32. Current log-likelihood: -2759.182
33. Current log-likelihood: -2758.973
34. Current log-likelihood: -2758.798
35. Current log-likelihood: -2758.650
36. Current log-likelihood: -2758.524
37. Current log-likelihood: -2758.420
38. Current log-likelihood: -2758.374
Optimal log-likelihood: -2758.363
Rate parameters:  A-C: 1.00000  A-G: 4.18986  A-T: 1.00000  C-G: 1.00000  C-T: 4.18986  G-T: 1.00000
Base frequencies:  A: 0.216  C: 0.254  G: 0.294  T: 0.236
Site proportion and rates:  (0.805,0.085) (0.146,2.549) (0.050,11.264)
Parameters optimization took 38 rounds (0.276 sec)
BEST SCORE FOUND : -2758.363
Total tree length: 0.871

Total number of iterations: 107
CPU time used for tree search: 2.430 sec (0h:0m:2s)
Wall-clock time used for tree search: 2.847 sec (0h:0m:2s)
Total CPU time used: 432.649 sec (0h:7m:12s)
Total wall-clock time used: 296.907 sec (0h:4m:56s)

===> START BOOTSTRAP REPLICATE NUMBER 30

Creating bootstrap alignment (seed: 943129)...
Creating fast initial parsimony tree by random order stepwise addition...
0.003 seconds, parsimony score: 442 (based on 142 sites)

NOTE: 0 MB RAM (0 GB) is required!
Estimate model parameters (epsilon = 0.100)
1. Initial log-likelihood: -3313.012
2. Current log-likelihood: -3050.434
3. Current log-likelihood: -3016.663
4. Current log-likelihood: -3014.827
5. Current log-likelihood: -3014.116
6. Current log-likelihood: -3013.755
7. Current log-likelihood: -3013.565
Optimal log-likelihood: -3013.445
Rate parameters:  A-C: 1.00000  A-G: 4.34078  A-T: 1.00000  C-G: 1.00000  C-T: 4.34078  G-T: 1.00000
Base frequencies:  A: 0.250  C: 0.215  G: 0.291  T: 0.243
Site proportion and rates:  (0.557,0.165) (0.319,0.227) (0.124,6.759)
Parameters optimization took 7 rounds (0.054 sec)
Wrote distance file to... 
Computing ML distances based on estimated model parameters...
Calculating distance matrix: done in 0.00538682 secs using 99.15% CPU
Computing ML distances took 0.005417 sec (of wall-clock time) 0.005372 sec (of CPU time)
Setting up auxiliary I and S matrices: done in 0.000126388 secs using 129.8% CPU
Constructing RapidNJ tree: done in 0.000242256 secs using 93.7% CPU
Computing RapidNJ tree took 0.000412 sec (of wall-clock time) 0.000432 sec (of CPU time)
Log-likelihood of RapidNJ tree: -3050.080
--------------------------------------------------------------------
|             INITIALIZING CANDIDATE TREE SET                      |
--------------------------------------------------------------------
Generating 98 parsimony trees... 0.336 second
Computing log-likelihood of 98 initial trees ... 0.111 seconds
Current best score: -3002.688

Do NNI search on 20 best initial trees
Optimizing NNI: done in 0.019478 secs using 89.4% CPU
Estimate model parameters (epsilon = 0.100)
BETTER TREE FOUND at iteration 1: -2996.036
Optimizing NNI: done in 0.019234 secs using 79.12% CPU
Optimizing NNI: done in 0.0177227 secs using 99.61% CPU
Estimate model parameters (epsilon = 0.100)
BETTER TREE FOUND at iteration 3: -2989.246
Optimizing NNI: done in 0.0232914 secs using 99.66% CPU
BETTER TREE FOUND at iteration 4: -2989.241
Optimizing NNI: done in 0.0211115 secs using 94.93% CPU
Optimizing NNI: done in 0.0198009 secs using 69.5% CPU
Optimizing NNI: done in 0.0275302 secs using 92.4% CPU
Optimizing NNI: done in 0.0169678 secs using 99.59% CPU
BETTER TREE FOUND at iteration 8: -2989.241
Optimizing NNI: done in 0.0217727 secs using 86.03% CPU
Optimizing NNI: done in 0.0233859 secs using 91.06% CPU
Iteration 10 / LogL: -2998.419 / Time: 0h:4m:57s
Optimizing NNI: done in 0.0210775 secs using 94.96% CPU
Optimizing NNI: done in 0.0226368 secs using 77.67% CPU
BETTER TREE FOUND at iteration 12: -2989.240
Optimizing NNI: done in 0.0161319 secs using 87.26% CPU
Optimizing NNI: done in 0.0176943 secs using 71.57% CPU
Optimizing NNI: done in 0.0227108 secs using 82.23% CPU
Optimizing NNI: done in 0.0168222 secs using 81.74% CPU
Optimizing NNI: done in 0.0185502 secs using 88.9% CPU
Optimizing NNI: done in 0.0182196 secs using 88.75% CPU
Optimizing NNI: done in 0.022166 secs using 90.63% CPU
Optimizing NNI: done in 0.0191183 secs using 89.27% CPU
Iteration 20 / LogL: -3005.547 / Time: 0h:4m:57s
Finish initializing candidate tree set (20)
Current best tree score: -2989.240 / CPU time: 0.887
Number of iterations: 20
--------------------------------------------------------------------
|               OPTIMIZING CANDIDATE TREE SET                      |
--------------------------------------------------------------------
Optimizing NNI: done in 0.0270339 secs using 77.99% CPU
Optimizing NNI: done in 0.0232116 secs using 86.64% CPU
Optimizing NNI: done in 0.0286221 secs using 82.27% CPU
Optimizing NNI: done in 0.0223172 secs using 86.22% CPU
Optimizing NNI: done in 0.0266639 secs using 84.7% CPU
Optimizing NNI: done in 0.0266882 secs using 95.87% CPU
Optimizing NNI: done in 0.0284604 secs using 82.33% CPU
Optimizing NNI: done in 0.0243268 secs using 83.4% CPU
Optimizing NNI: done in 0.0270992 secs using 88.67% CPU
BETTER TREE FOUND at iteration 29: -2989.231
Optimizing NNI: done in 0.0278554 secs using 92.5% CPU
Iteration 30 / LogL: -2989.242 / Time: 0h:4m:58s (0h:0m:4s left)
Optimizing NNI: done in 0.0201778 secs using 84.82% CPU
Optimizing NNI: done in 0.0379142 secs using 86.52% CPU
Optimizing NNI: done in 0.0279025 secs using 92.34% CPU
Optimizing NNI: done in 0.0230563 secs using 91.06% CPU
Optimizing NNI: done in 0.0202762 secs using 84.87% CPU
Optimizing NNI: done in 0.0227527 secs using 99.45% CPU
Optimizing NNI: done in 0.0308513 secs using 92.09% CPU
Optimizing NNI: done in 0.0149464 secs using 85.41% CPU
Optimizing NNI: done in 0.023754 secs using 89.74% CPU
Optimizing NNI: done in 0.0299712 secs using 92.29% CPU
Iteration 40 / LogL: -2989.244 / Time: 0h:4m:58s (0h:0m:3s left)
Optimizing NNI: done in 0.0191449 secs using 89.24% CPU
Optimizing NNI: done in 0.0238212 secs using 87.21% CPU
Optimizing NNI: done in 0.0229151 secs using 86.67% CPU
Optimizing NNI: done in 0.0253459 secs using 95.75% CPU
Optimizing NNI: done in 0.0351926 secs using 85.48% CPU
Optimizing NNI: done in 0.0213699 secs using 95.15% CPU
UPDATE BEST LOG-LIKELIHOOD: -2989.230
Optimizing NNI: done in 0.0215834 secs using 90.37% CPU
Optimizing NNI: done in 0.0248306 secs using 87.63% CPU
Optimizing NNI: done in 0.0210446 secs using 85.44% CPU
Optimizing NNI: done in 0.0338395 secs using 93.71% CPU
Iteration 50 / LogL: -3000.695 / Time: 0h:4m:58s (0h:0m:2s left)
Optimizing NNI: done in 0.0284679 secs using 89.25% CPU
Estimate model parameters (epsilon = 0.100)
BETTER TREE FOUND at iteration 51: -2976.461
Optimizing NNI: done in 0.0222544 secs using 86.24% CPU
Estimate model parameters (epsilon = 0.100)
BETTER TREE FOUND at iteration 52: -2972.775
Optimizing NNI: done in 0.032087 secs using 90.38% CPU
Optimizing NNI: done in 0.0250717 secs using 83.66% CPU
Optimizing NNI: done in 0.0220427 secs using 86.1% CPU
Optimizing NNI: done in 0.0269976 secs using 92.27% CPU
Optimizing NNI: done in 0.0258045 secs using 76.61% CPU
Optimizing NNI: done in 0.0331932 secs using 93.62% CPU
Optimizing NNI: done in 0.0369098 secs using 99.65% CPU
BETTER TREE FOUND at iteration 59: -2972.774
Optimizing NNI: done in 0.0252651 secs using 91.62% CPU
Iteration 60 / LogL: -2972.774 / Time: 0h:4m:59s (0h:0m:3s left)
Optimizing NNI: done in 0.0299542 secs using 93.1% CPU
Optimizing NNI: done in 0.025793 secs using 84.11% CPU
Optimizing NNI: done in 0.0249545 secs using 79.79% CPU
Optimizing NNI: done in 0.0271701 secs using 92.2% CPU
Optimizing NNI: done in 0.0273654 secs using 81.54% CPU
Optimizing NNI: done in 0.0248872 secs using 87.53% CPU
Optimizing NNI: done in 0.0212788 secs using 99.64% CPU
Optimizing NNI: done in 0.0263445 secs using 95.32% CPU
Optimizing NNI: done in 0.0249536 secs using 87.09% CPU
Optimizing NNI: done in 0.0172073 secs using 82.23% CPU
Iteration 70 / LogL: -2972.774 / Time: 0h:4m:59s (0h:0m:3s left)
Optimizing NNI: done in 0.0185076 secs using 83.56% CPU
Optimizing NNI: done in 0.0200071 secs using 94.67% CPU
Optimizing NNI: done in 0.0193667 secs using 79.31% CPU
Optimizing NNI: done in 0.0257956 secs using 91.88% CPU
Optimizing NNI: done in 0.0302945 secs using 89.79% CPU
Optimizing NNI: done in 0.0254492 secs using 87.96% CPU
Optimizing NNI: done in 0.0243582 secs using 83.29% CPU
Optimizing NNI: done in 0.0228965 secs using 91.14% CPU
Optimizing NNI: done in 0.0274121 secs using 85.02% CPU
Optimizing NNI: done in 0.0248388 secs using 91.5% CPU
Iteration 80 / LogL: -2972.775 / Time: 0h:4m:59s (0h:0m:2s left)
Optimizing NNI: done in 0.027884 secs using 92.55% CPU
Optimizing NNI: done in 0.023234 secs using 78.26% CPU
Optimizing NNI: done in 0.0251443 secs using 87.69% CPU
Optimizing NNI: done in 0.0307511 secs using 83.61% CPU
Optimizing NNI: done in 0.0188394 secs using 99.61% CPU
Optimizing NNI: done in 0.0273276 secs using 92.35% CPU
Optimizing NNI: done in 0.0239366 secs using 83.07% CPU
Optimizing NNI: done in 0.0214991 secs using 90.37% CPU
Optimizing NNI: done in 0.0271205 secs using 95.87% CPU
Optimizing NNI: done in 0.0195959 secs using 94.58% CPU
Iteration 90 / LogL: -2972.774 / Time: 0h:4m:59s (0h:0m:2s left)
Optimizing NNI: done in 0.0277019 secs using 88.94% CPU
Optimizing NNI: done in 0.0225749 secs using 90.92% CPU
Optimizing NNI: done in 0.0233071 secs using 78.2% CPU
Optimizing NNI: done in 0.0205418 secs using 85.03% CPU
Optimizing NNI: done in 0.0246936 secs using 79.49% CPU
Optimizing NNI: done in 0.0223664 secs using 77.52% CPU
Optimizing NNI: done in 0.0230655 secs using 86.67% CPU
Optimizing NNI: done in 0.0304699 secs using 89.84% CPU
UPDATE BEST LOG-LIKELIHOOD: -2972.773
Optimizing NNI: done in 0.0374685 secs using 91.69% CPU
Optimizing NNI: done in 0.026822 secs using 95.95% CPU
Iteration 100 / LogL: -2972.774 / Time: 0h:5m:0s (0h:0m:1s left)
Optimizing NNI: done in 0.0276031 secs using 81.56% CPU
Optimizing NNI: done in 0.0324657 secs using 93.51% CPU
Optimizing NNI: done in 0.022426 secs using 90.79% CPU
Optimizing NNI: done in 0.0204128 secs using 89.89% CPU
Optimizing NNI: done in 0.0232188 secs using 99.65% CPU
Optimizing NNI: done in 0.0195512 secs using 79.4% CPU
Optimizing NNI: done in 0.0222936 secs using 90.73% CPU
Optimizing NNI: done in 0.0185846 secs using 83.48% CPU
Optimizing NNI: done in 0.742673 secs using 5.08% CPU
Optimizing NNI: done in 0.225369 secs using 7.914% CPU
Iteration 110 / LogL: -2972.774 / Time: 0h:5m:2s (0h:0m:2s left)
Optimizing NNI: done in 0.218338 secs using 10.73% CPU
Optimizing NNI: done in 0.18957 secs using 7.861% CPU
Optimizing NNI: done in 0.16879 secs using 13.99% CPU
Optimizing NNI: done in 0.11381 secs using 22.35% CPU
Optimizing NNI: done in 0.151891 secs using 14.36% CPU
Optimizing NNI: done in 0.0778404 secs using 33.49% CPU
Optimizing NNI: done in 0.10664 secs using 18.7% CPU
Optimizing NNI: done in 0.0930962 secs using 20.91% CPU
Optimizing NNI: done in 0.133047 secs using 14.3% CPU
Optimizing NNI: done in 0.22916 secs using 8.966% CPU
Iteration 120 / LogL: -2988.543 / Time: 0h:5m:5s (0h:0m:2s left)
Optimizing NNI: done in 0.03649 secs using 64.65% CPU
Optimizing NNI: done in 0.112545 secs using 22.19% CPU
Optimizing NNI: done in 0.113089 secs using 28.76% CPU
Optimizing NNI: done in 0.244229 secs using 8.544% CPU
Optimizing NNI: done in 0.125397 secs using 11.65% CPU
Optimizing NNI: done in 0.187005 secs using 8.108% CPU
Optimizing NNI: done in 0.143574 secs using 16.09% CPU
Optimizing NNI: done in 0.111786 secs using 16.9% CPU
Optimizing NNI: done in 0.129111 secs using 17.54% CPU
Optimizing NNI: done in 0.102019 secs using 16.89% CPU
Iteration 130 / LogL: -2972.775 / Time: 0h:5m:9s (0h:0m:2s left)
Optimizing NNI: done in 0.263635 secs using 9.46% CPU
Optimizing NNI: done in 0.201081 secs using 13.37% CPU
Optimizing NNI: done in 0.0689479 secs using 34.42% CPU
Optimizing NNI: done in 0.204777 secs using 18.16% CPU
Estimate model parameters (epsilon = 0.100)
BETTER TREE FOUND at iteration 134: -2972.723
Optimizing NNI: done in 0.249957 secs using 13.77% CPU
Optimizing NNI: done in 0.0890488 secs using 41.19% CPU
Optimizing NNI: done in 0.119476 secs using 24.31% CPU
Optimizing NNI: done in 0.158405 secs using 14.99% CPU
Optimizing NNI: done in 0.0581645 secs using 35.68% CPU
Optimizing NNI: done in 0.122897 secs using 22.78% CPU
Iteration 140 / LogL: -3013.596 / Time: 0h:5m:13s (0h:0m:11s left)
Optimizing NNI: done in 0.110751 secs using 24.94% CPU
Optimizing NNI: done in 0.0733943 secs using 31.87% CPU
Optimizing NNI: done in 0.179703 secs using 15.13% CPU
BETTER TREE FOUND at iteration 143: -2972.722
Optimizing NNI: done in 0.262065 secs using 10.67% CPU
Optimizing NNI: done in 0.150779 secs using 16.32% CPU
Optimizing NNI: done in 0.304676 secs using 12.11% CPU
Optimizing NNI: done in 0.169572 secs using 12.06% CPU
Optimizing NNI: done in 0.25147 secs using 6.354% CPU
Optimizing NNI: done in 0.0757743 secs using 34.14% CPU
Optimizing NNI: done in 0.167113 secs using 14.98% CPU
Iteration 150 / LogL: -2972.735 / Time: 0h:5m:18s (0h:0m:13s left)
Optimizing NNI: done in 0.0603578 secs using 38.2% CPU
Optimizing NNI: done in 0.137658 secs using 18.38% CPU
Optimizing NNI: done in 0.0508352 secs using 72.66% CPU
Estimate model parameters (epsilon = 0.100)
BETTER TREE FOUND at iteration 153: -2968.147
Optimizing NNI: done in 0.0339777 secs using 53.74% CPU
Estimate model parameters (epsilon = 0.100)
BETTER TREE FOUND at iteration 154: -2967.929
Optimizing NNI: done in 0.0306367 secs using 83.25% CPU
Optimizing NNI: done in 0.0280768 secs using 92.66% CPU
Optimizing NNI: done in 0.0180611 secs using 77.55% CPU
Optimizing NNI: done in 0.0210912 secs using 90.19% CPU
BETTER TREE FOUND at iteration 158: -2967.924
Optimizing NNI: done in 0.0336074 secs using 90.64% CPU
Optimizing NNI: done in 0.0253669 secs using 87.86% CPU
Iteration 160 / LogL: -2968.134 / Time: 0h:5m:21s (0h:0m:14s left)
Optimizing NNI: done in 0.0251422 secs using 87.26% CPU
Optimizing NNI: done in 0.0236994 secs using 82.73% CPU
Optimizing NNI: done in 0.0211384 secs using 90.25% CPU
BETTER TREE FOUND at iteration 163: -2967.924
Optimizing NNI: done in 0.026445 secs using 95.89% CPU
Optimizing NNI: done in 0.0237096 secs using 74.32% CPU
Optimizing NNI: done in 0.0305419 secs using 86.65% CPU
Optimizing NNI: done in 0.0295653 secs using 96.25% CPU
UPDATE BEST LOG-LIKELIHOOD: -2967.924
Optimizing NNI: done in 0.0220712 secs using 77% CPU
BETTER TREE FOUND at iteration 168: -2967.923
Optimizing NNI: done in 0.0209948 secs using 85.59% CPU
Optimizing NNI: done in 0.0268 secs using 84.77% CPU
Iteration 170 / LogL: -2967.923 / Time: 0h:5m:21s (0h:0m:14s left)
Optimizing NNI: done in 0.0240618 secs using 86.18% CPU
Optimizing NNI: done in 0.025474 secs using 91.78% CPU
Optimizing NNI: done in 0.0268618 secs using 88.63% CPU
Optimizing NNI: done in 0.0234375 secs using 99.66% CPU
Estimate model parameters (epsilon = 0.100)
UPDATE BEST LOG-LIKELIHOOD: -2967.882
Optimizing NNI: done in 0.0293262 secs using 89.45% CPU
Optimizing NNI: done in 0.0233218 secs using 78.46% CPU
Optimizing NNI: done in 0.0211 secs using 90.12% CPU
Optimizing NNI: done in 0.0257065 secs using 91.96% CPU
Optimizing NNI: done in 0.0218554 secs using 95.1% CPU
Optimizing NNI: done in 0.0212249 secs using 71.52% CPU
Iteration 180 / LogL: -2983.276 / Time: 0h:5m:21s (0h:0m:12s left)
Optimizing NNI: done in 0.0219565 secs using 86.03% CPU
Optimizing NNI: done in 0.0204359 secs using 80.13% CPU
Optimizing NNI: done in 0.0205216 secs using 94.79% CPU
Optimizing NNI: done in 0.0267306 secs using 88.55% CPU
Optimizing NNI: done in 0.0259881 secs using 95.78% CPU
Optimizing NNI: done in 0.0280567 secs using 85.48% CPU
Optimizing NNI: done in 0.0223135 secs using 86.4% CPU
Optimizing NNI: done in 0.0261648 secs using 99.62% CPU
Optimizing NNI: done in 0.018005 secs using 77.6% CPU
Optimizing NNI: done in 0.0273889 secs using 81.42% CPU
Iteration 190 / LogL: -2968.111 / Time: 0h:5m:21s (0h:0m:10s left)
Optimizing NNI: done in 0.0321698 secs using 93.49% CPU
Optimizing NNI: done in 0.0200804 secs using 94.56% CPU
Optimizing NNI: done in 0.0254534 secs using 84.02% CPU
Optimizing NNI: done in 0.0260407 secs using 84.34% CPU
Optimizing NNI: done in 0.0234753 secs using 91.3% CPU
Optimizing NNI: done in 0.0260053 secs using 91.9% CPU
Optimizing NNI: done in 0.0276687 secs using 74.55% CPU
Optimizing NNI: done in 0.0242242 secs using 83.16% CPU
Optimizing NNI: done in 0.021918 secs using 85.89% CPU
Optimizing NNI: done in 0.0190734 secs using 94.52% CPU
Iteration 200 / LogL: -2967.890 / Time: 0h:5m:22s (0h:0m:8s left)
Optimizing NNI: done in 0.0231357 secs using 82.46% CPU
Optimizing NNI: done in 0.0274131 secs using 99.61% CPU
Optimizing NNI: done in 0.0237972 secs using 99.67% CPU
Optimizing NNI: done in 0.0248404 secs using 87.66% CPU
Optimizing NNI: done in 0.0327855 secs using 96.63% CPU
UPDATE BEST LOG-LIKELIHOOD: -2967.879
Optimizing NNI: done in 0.0223959 secs using 86.33% CPU
Optimizing NNI: done in 0.0240253 secs using 91.32% CPU
Optimizing NNI: done in 0.0281648 secs using 99.6% CPU
UPDATE BEST LOG-LIKELIHOOD: -2967.879
Optimizing NNI: done in 0.0196051 secs using 94.68% CPU
Optimizing NNI: done in 0.0227677 secs using 82.29% CPU
BETTER TREE FOUND at iteration 210: -2967.878
Iteration 210 / LogL: -2967.878 / Time: 0h:5m:22s (0h:0m:12s left)
Optimizing NNI: done in 0.0282323 secs using 92.54% CPU
Optimizing NNI: done in 0.0205406 secs using 85.1% CPU
Optimizing NNI: done in 0.0273839 secs using 92.5% CPU
Optimizing NNI: done in 0.0220696 secs using 90.6% CPU
Optimizing NNI: done in 0.0246496 secs using 83.68% CPU
Optimizing NNI: done in 0.0312795 secs using 80.68% CPU
Optimizing NNI: done in 0.0349991 secs using 90.68% CPU
Optimizing NNI: done in 0.0287076 secs using 92.77% CPU
Optimizing NNI: done in 0.0274332 secs using 85.15% CPU
Optimizing NNI: done in 0.0221509 secs using 90.62% CPU
Iteration 220 / LogL: -2967.879 / Time: 0h:5m:22s (0h:0m:10s left)
Optimizing NNI: done in 0.0198162 secs using 94.63% CPU
Optimizing NNI: done in 0.0197634 secs using 84.57% CPU
Optimizing NNI: done in 0.0229341 secs using 90.93% CPU
Optimizing NNI: done in 0.0243878 secs using 91.53% CPU
Optimizing NNI: done in 0.018468 secs using 83.65% CPU
Optimizing NNI: done in 0.0211575 secs using 76.09% CPU
Optimizing NNI: done in 0.0287888 secs using 82.4% CPU
Optimizing NNI: done in 0.0210702 secs using 90.15% CPU
Optimizing NNI: done in 0.0267413 secs using 81.07% CPU
Optimizing NNI: done in 0.0209863 secs using 95% CPU
Iteration 230 / LogL: -2967.878 / Time: 0h:5m:22s (0h:0m:9s left)
Optimizing NNI: done in 0.026966 secs using 84.84% CPU
Optimizing NNI: done in 0.0224165 secs using 77.43% CPU
Optimizing NNI: done in 0.0273502 secs using 88.85% CPU
Optimizing NNI: done in 0.0294677 secs using 82.64% CPU
Optimizing NNI: done in 0.0294786 secs using 82.8% CPU
Optimizing NNI: done in 0.0239846 secs using 83.12% CPU
Optimizing NNI: done in 0.0218945 secs using 85.89% CPU
Optimizing NNI: done in 0.0208266 secs using 85.41% CPU
Optimizing NNI: done in 0.0232253 secs using 91% CPU
Optimizing NNI: done in 0.0262815 secs using 84.49% CPU
Iteration 240 / LogL: -2978.415 / Time: 0h:5m:23s (0h:0m:7s left)
Optimizing NNI: done in 0.026679 secs using 95.97% CPU
Optimizing NNI: done in 0.0322327 secs using 84.21% CPU
Optimizing NNI: done in 0.0214571 secs using 90.35% CPU
Optimizing NNI: done in 0.0269354 secs using 87.84% CPU
Optimizing NNI: done in 0.0228236 secs using 90.92% CPU
Optimizing NNI: done in 0.0264848 secs using 88.35% CPU
Optimizing NNI: done in 0.0219483 secs using 90.51% CPU
Optimizing NNI: done in 0.0348606 secs using 81.46% CPU
Optimizing NNI: done in 0.027896 secs using 81.68% CPU
Optimizing NNI: done in 0.0275519 secs using 96.18% CPU
UPDATE BEST LOG-LIKELIHOOD: -2967.878
Iteration 250 / LogL: -2967.878 / Time: 0h:5m:23s (0h:0m:6s left)
Optimizing NNI: done in 0.0240007 secs using 87.07% CPU
Optimizing NNI: done in 0.0243115 secs using 82.81% CPU
Optimizing NNI: done in 0.0274948 secs using 92.36% CPU
Optimizing NNI: done in 0.0236283 secs using 78.61% CPU
Optimizing NNI: done in 0.0261182 secs using 91.66% CPU
Optimizing NNI: done in 0.0315314 secs using 87% CPU
Optimizing NNI: done in 0.0261885 secs using 88.24% CPU
Optimizing NNI: done in 0.0227831 secs using 95.27% CPU
Optimizing NNI: done in 0.0215253 secs using 85.86% CPU
Optimizing NNI: done in 0.0218546 secs using 90.49% CPU
Iteration 260 / LogL: -2967.878 / Time: 0h:5m:23s (0h:0m:5s left)
Optimizing NNI: done in 0.028644 secs using 92.78% CPU
Optimizing NNI: done in 0.0227425 secs using 86.42% CPU
Optimizing NNI: done in 0.0247359 secs using 91.58% CPU
Optimizing NNI: done in 0.0206125 secs using 99.68% CPU
Optimizing NNI: done in 0.0215511 secs using 95.09% CPU
Optimizing NNI: done in 0.0260207 secs using 80.56% CPU
Optimizing NNI: done in 0.0294581 secs using 89.49% CPU
Optimizing NNI: done in 0.0250694 secs using 87.23% CPU
Optimizing NNI: done in 0.0273869 secs using 92.45% CPU
Optimizing NNI: done in 0.0284724 secs using 82.1% CPU
Iteration 270 / LogL: -2968.111 / Time: 0h:5m:23s (0h:0m:4s left)
Optimizing NNI: done in 0.0253872 secs using 87.78% CPU
Optimizing NNI: done in 0.0227762 secs using 68.98% CPU
Optimizing NNI: done in 0.0234493 secs using 86.96% CPU
Optimizing NNI: done in 0.0271548 secs using 99.64% CPU
Optimizing NNI: done in 0.0256508 secs using 95.76% CPU
Optimizing NNI: done in 0.0203719 secs using 99.65% CPU
Optimizing NNI: done in 0.0233117 secs using 91.09% CPU
Optimizing NNI: done in 0.0200122 secs using 84.82% CPU
Optimizing NNI: done in 0.0182932 secs using 83.4% CPU
Optimizing NNI: done in 0.0298219 secs using 96.19% CPU
Iteration 280 / LogL: -2969.681 / Time: 0h:5m:24s (0h:0m:2s left)
Optimizing NNI: done in 0.0261484 secs using 95.91% CPU
Optimizing NNI: done in 0.0324632 secs using 81.22% CPU
Optimizing NNI: done in 0.0293298 secs using 92.84% CPU
Optimizing NNI: done in 0.0226687 secs using 81.4% CPU
Optimizing NNI: done in 0.0289292 secs using 92.7% CPU
Optimizing NNI: done in 0.0199511 secs using 99.59% CPU
Optimizing NNI: done in 0.0243663 secs using 95.57% CPU
Optimizing NNI: done in 0.0237128 secs using 87.1% CPU
Optimizing NNI: done in 0.0282618 secs using 89.06% CPU
Optimizing NNI: done in 0.0256553 secs using 95.85% CPU
Iteration 290 / LogL: -2967.890 / Time: 0h:5m:24s (0h:0m:1s left)
Optimizing NNI: done in 0.0244323 secs using 79.19% CPU
Optimizing NNI: done in 0.0302175 secs using 89.79% CPU
Optimizing NNI: done in 0.0244768 secs using 91.58% CPU
Optimizing NNI: done in 0.0336589 secs using 87.66% CPU
Optimizing NNI: done in 0.0216367 secs using 81.44% CPU
Optimizing NNI: done in 0.0205526 secs using 85.06% CPU
Optimizing NNI: done in 0.0259642 secs using 84% CPU
Optimizing NNI: done in 0.0244266 secs using 82.98% CPU
Optimizing NNI: done in 0.0328149 secs using 93.56% CPU
Optimizing NNI: done in 0.0171963 secs using 93.99% CPU
UPDATE BEST LOG-LIKELIHOOD: -2967.878
Iteration 300 / LogL: -2967.878 / Time: 0h:5m:24s (0h:0m:0s left)
Optimizing NNI: done in 0.021287 secs using 75.37% CPU
Optimizing NNI: done in 0.0180018 secs using 82.43% CPU
Optimizing NNI: done in 0.0286754 secs using 92.84% CPU
Optimizing NNI: done in 0.0192051 secs using 89.23% CPU
Optimizing NNI: done in 0.0356951 secs using 94.09% CPU
Optimizing NNI: done in 0.0201642 secs using 94.81% CPU
Optimizing NNI: done in 0.0249946 secs using 91.68% CPU
Optimizing NNI: done in 0.0256507 secs using 80.4% CPU
Optimizing NNI: done in 0.0273948 secs using 77.69% CPU
Optimizing NNI: done in 0.0262723 secs using 84.65% CPU
Iteration 310 / LogL: -2967.890 / Time: 0h:5m:24s (0h:0m:0s left)
Optimizing NNI: done in 0.0264849 secs using 92.08% CPU
TREE SEARCH COMPLETED AFTER 311 ITERATIONS / Time: 0h:5m:24s

--------------------------------------------------------------------
|                    FINALIZING TREE SEARCH                        |
--------------------------------------------------------------------
Performs final model parameters optimization
Estimate model parameters (epsilon = 0.010)
1. Initial log-likelihood: -2967.878
2. Current log-likelihood: -2967.864
3. Current log-likelihood: -2967.852
4. Current log-likelihood: -2967.842
Optimal log-likelihood: -2967.829
Rate parameters:  A-C: 1.00000  A-G: 4.71202  A-T: 1.00000  C-G: 1.00000  C-T: 4.71202  G-T: 1.00000
Base frequencies:  A: 0.250  C: 0.215  G: 0.291  T: 0.243
Site proportion and rates:  (0.829,0.107) (0.123,2.765) (0.048,11.784)
Parameters optimization took 4 rounds (0.027 sec)
BEST SCORE FOUND : -2967.829
Total tree length: 1.067

Total number of iterations: 311
CPU time used for tree search: 7.804 sec (0h:0m:7s)
Wall-clock time used for tree search: 27.937 sec (0h:0m:27s)
Total CPU time used: 440.557 sec (0h:7m:20s)
Total wall-clock time used: 324.971 sec (0h:5m:24s)

===> START BOOTSTRAP REPLICATE NUMBER 31

Creating bootstrap alignment (seed: 943130)...
Creating fast initial parsimony tree by random order stepwise addition...
0.040 seconds, parsimony score: 382 (based on 123 sites)

NOTE: 0 MB RAM (0 GB) is required!
Estimate model parameters (epsilon = 0.100)
1. Initial log-likelihood: -3024.765
2. Current log-likelihood: -2784.752
3. Current log-likelihood: -2747.701
4. Current log-likelihood: -2745.668
5. Current log-likelihood: -2744.927
6. Current log-likelihood: -2744.537
7. Current log-likelihood: -2744.322
8. Current log-likelihood: -2744.220
Optimal log-likelihood: -2744.127
Rate parameters:  A-C: 1.00000  A-G: 3.59323  A-T: 1.00000  C-G: 1.00000  C-T: 3.59323  G-T: 1.00000
Base frequencies:  A: 0.237  C: 0.237  G: 0.274  T: 0.251
Site proportion and rates:  (0.545,0.166) (0.347,0.207) (0.108,7.742)
Parameters optimization took 8 rounds (0.059 sec)
Wrote distance file to... 
Computing ML distances based on estimated model parameters...
Calculating distance matrix: done in 0.00740411 secs using 65.06% CPU
Computing ML distances took 0.007436 sec (of wall-clock time) 0.004851 sec (of CPU time)
Setting up auxiliary I and S matrices: done in 0.0122558 secs using 25.69% CPU
Constructing RapidNJ tree: done in 0.00164569 secs using 14.64% CPU
Computing RapidNJ tree took 0.016463 sec (of wall-clock time) 0.004509 sec (of CPU time)
Log-likelihood of RapidNJ tree: -2742.043
--------------------------------------------------------------------
|             INITIALIZING CANDIDATE TREE SET                      |
--------------------------------------------------------------------
Generating 98 parsimony trees... 0.335 second
Computing log-likelihood of 98 initial trees ... 0.109 seconds
Current best score: -2716.825

Do NNI search on 20 best initial trees
Optimizing NNI: done in 0.0158181 secs using 99.66% CPU
Estimate model parameters (epsilon = 0.100)
BETTER TREE FOUND at iteration 1: -2710.108
Optimizing NNI: done in 0.0151891 secs using 86.64% CPU
Optimizing NNI: done in 0.0159231 secs using 99.65% CPU
Optimizing NNI: done in 0.0168032 secs using 89.98% CPU
Optimizing NNI: done in 0.0130581 secs using 92.33% CPU
Estimate model parameters (epsilon = 0.100)
BETTER TREE FOUND at iteration 5: -2709.261
Optimizing NNI: done in 0.015381 secs using 88.05% CPU
UPDATE BEST LOG-LIKELIHOOD: -2709.259
Optimizing NNI: done in 0.0131436 secs using 92.27% CPU
Optimizing NNI: done in 0.0166371 secs using 99.5% CPU
Optimizing NNI: done in 0.0151418 secs using 79.88% CPU
Optimizing NNI: done in 0.019595 secs using 94.62% CPU
Iteration 10 / LogL: -2717.687 / Time: 0h:5m:25s
Optimizing NNI: done in 0.0181869 secs using 88.79% CPU
Optimizing NNI: done in 0.0179526 secs using 93.18% CPU
Optimizing NNI: done in 0.0185354 secs using 72.84% CPU
Optimizing NNI: done in 0.0130219 secs using 84.32% CPU
Optimizing NNI: done in 0.0096951 secs using 89.36% CPU
Optimizing NNI: done in 0.0158407 secs using 99.68% CPU
Optimizing NNI: done in 0.0212245 secs using 99.66% CPU
Optimizing NNI: done in 0.0136038 secs using 92.38% CPU
Optimizing NNI: done in 0.0179541 secs using 83.28% CPU
Optimizing NNI: done in 0.0166793 secs using 93.6% CPU
Iteration 20 / LogL: -2709.980 / Time: 0h:5m:26s
Finish initializing candidate tree set (16)
Current best tree score: -2709.259 / CPU time: 0.792
Number of iterations: 20
--------------------------------------------------------------------
|               OPTIMIZING CANDIDATE TREE SET                      |
--------------------------------------------------------------------
Optimizing NNI: done in 0.0164111 secs using 87.45% CPU
Optimizing NNI: done in 0.0199595 secs using 79.7% CPU
Optimizing NNI: done in 0.0229833 secs using 91.06% CPU
Optimizing NNI: done in 0.022031 secs using 86.02% CPU
Optimizing NNI: done in 0.0183652 secs using 89.01% CPU
Optimizing NNI: done in 0.0152665 secs using 92.91% CPU
Optimizing NNI: done in 0.0208565 secs using 94.85% CPU
Optimizing NNI: done in 0.0253348 secs using 99.67% CPU
Optimizing NNI: done in 0.0258903 secs using 79.5% CPU
UPDATE BEST LOG-LIKELIHOOD: -2709.256
Optimizing NNI: done in 0.0213586 secs using 94.87% CPU
Iteration 30 / LogL: -2714.599 / Time: 0h:5m:26s (0h:0m:2s left)
Optimizing NNI: done in 0.0220783 secs using 95.15% CPU
Optimizing NNI: done in 0.0221602 secs using 77.21% CPU
Optimizing NNI: done in 0.015473 secs using 93.08% CPU
Optimizing NNI: done in 0.0199153 secs using 69.08% CPU
Optimizing NNI: done in 0.0214399 secs using 85.7% CPU
Optimizing NNI: done in 0.0259552 secs using 88.13% CPU
Optimizing NNI: done in 0.019162 secs using 84.33% CPU
Optimizing NNI: done in 0.0231751 secs using 91.02% CPU
Optimizing NNI: done in 0.0185472 secs using 94.31% CPU
Optimizing NNI: done in 0.0187209 secs using 94.33% CPU
Iteration 40 / LogL: -2709.978 / Time: 0h:5m:26s (0h:0m:2s left)
Optimizing NNI: done in 0.0196426 secs using 84.36% CPU
Optimizing NNI: done in 0.020071 secs using 69.94% CPU
Optimizing NNI: done in 0.0207871 secs using 85.66% CPU
Optimizing NNI: done in 0.0195491 secs using 99.63% CPU
Optimizing NNI: done in 0.0240244 secs using 83.27% CPU
Optimizing NNI: done in 0.0213442 secs using 90.33% CPU
Optimizing NNI: done in 0.0199923 secs using 84.69% CPU
Optimizing NNI: done in 0.0224472 secs using 86.34% CPU
Optimizing NNI: done in 0.021282 secs using 90.3% CPU
Optimizing NNI: done in 0.0200177 secs using 89.79% CPU
Iteration 50 / LogL: -2713.423 / Time: 0h:5m:26s (0h:0m:1s left)
Optimizing NNI: done in 0.0174218 secs using 88.18% CPU
Optimizing NNI: done in 0.0225178 secs using 81.94% CPU
Optimizing NNI: done in 0.0224609 secs using 99.62% CPU
Optimizing NNI: done in 0.0205336 secs using 90.08% CPU
Optimizing NNI: done in 0.0197693 secs using 89.46% CPU
Optimizing NNI: done in 0.0185203 secs using 88.91% CPU
Optimizing NNI: done in 0.0181865 secs using 88.94% CPU
Optimizing NNI: done in 0.0198489 secs using 79.57% CPU
Optimizing NNI: done in 0.0209586 secs using 76.77% CPU
Optimizing NNI: done in 0.0174262 secs using 82.55% CPU
Iteration 60 / LogL: -2709.890 / Time: 0h:5m:26s (0h:0m:1s left)
Optimizing NNI: done in 0.0216277 secs using 90.41% CPU
Optimizing NNI: done in 0.0210533 secs using 85.53% CPU
Optimizing NNI: done in 0.0200347 secs using 89.81% CPU
Optimizing NNI: done in 0.0238124 secs using 87.11% CPU
Optimizing NNI: done in 0.0247471 secs using 83.63% CPU
Optimizing NNI: done in 0.0177022 secs using 94.03% CPU
Optimizing NNI: done in 0.0169321 secs using 93.86% CPU
Optimizing NNI: done in 0.0221481 secs using 81.88% CPU
Optimizing NNI: done in 0.0169374 secs using 76.11% CPU
Optimizing NNI: done in 0.0206858 secs using 94.84% CPU
Iteration 70 / LogL: -2709.260 / Time: 0h:5m:27s (0h:0m:1s left)
Optimizing NNI: done in 0.0170293 secs using 82.1% CPU
Optimizing NNI: done in 0.023048 secs using 73.79% CPU
Optimizing NNI: done in 0.0127938 secs using 91.76% CPU
Optimizing NNI: done in 0.0221824 secs using 95.17% CPU
Optimizing NNI: done in 0.0213357 secs using 85.64% CPU
Optimizing NNI: done in 0.020114 secs using 79.82% CPU
Optimizing NNI: done in 0.0173472 secs using 99.6% CPU
Optimizing NNI: done in 0.0248362 secs using 87.67% CPU
Optimizing NNI: done in 0.0246 secs using 83.41% CPU
Optimizing NNI: done in 0.0194615 secs using 89.44% CPU
UPDATE BEST LOG-LIKELIHOOD: -2709.256
Iteration 80 / LogL: -2709.256 / Time: 0h:5m:27s (0h:0m:0s left)
Optimizing NNI: done in 0.0194438 secs using 89.38% CPU
Optimizing NNI: done in 0.0201952 secs using 89.94% CPU
Optimizing NNI: done in 0.0172015 secs using 79.1% CPU
Optimizing NNI: done in 0.0203402 secs using 84.4% CPU
Optimizing NNI: done in 0.0235044 secs using 82.63% CPU
Optimizing NNI: done in 0.0147198 secs using 79.19% CPU
Optimizing NNI: done in 0.0243445 secs using 87.47% CPU
Optimizing NNI: done in 0.0214319 secs using 85.64% CPU
Optimizing NNI: done in 0.0199293 secs using 94.7% CPU
Optimizing NNI: done in 0.0163054 secs using 87.46% CPU
Iteration 90 / LogL: -2715.108 / Time: 0h:5m:27s (0h:0m:0s left)
Optimizing NNI: done in 0.0211488 secs using 95.04% CPU
Optimizing NNI: done in 0.0198708 secs using 79.72% CPU
Optimizing NNI: done in 0.0168119 secs using 93.66% CPU
Optimizing NNI: done in 0.024295 secs using 91.48% CPU
Optimizing NNI: done in 0.0221078 secs using 68.25% CPU
Optimizing NNI: done in 0.0185226 secs using 88.8% CPU
Optimizing NNI: done in 0.0219789 secs using 95.1% CPU
Optimizing NNI: done in 0.0179616 secs using 77.48% CPU
Optimizing NNI: done in 0.0240379 secs using 87.3% CPU
Optimizing NNI: done in 0.0212535 secs using 80.8% CPU
Iteration 100 / LogL: -2709.262 / Time: 0h:5m:27s (0h:0m:0s left)
Optimizing NNI: done in 0.0283039 secs using 92.65% CPU
Optimizing NNI: done in 0.0195805 secs using 99.66% CPU
Optimizing NNI: done in 0.0253734 secs using 83.97% CPU
Optimizing NNI: done in 0.0187825 secs using 83.84% CPU
Optimizing NNI: done in 0.0274723 secs using 92.38% CPU
Optimizing NNI: done in 0.0254198 secs using 91.8% CPU
TREE SEARCH COMPLETED AFTER 106 ITERATIONS / Time: 0h:5m:27s

--------------------------------------------------------------------
|                    FINALIZING TREE SEARCH                        |
--------------------------------------------------------------------
Performs final model parameters optimization
Estimate model parameters (epsilon = 0.010)
1. Initial log-likelihood: -2709.256
Optimal log-likelihood: -2709.244
Rate parameters:  A-C: 1.00000  A-G: 3.88567  A-T: 1.00000  C-G: 1.00000  C-T: 3.88567  G-T: 1.00000
Base frequencies:  A: 0.237  C: 0.237  G: 0.274  T: 0.251
Site proportion and rates:  (0.546,0.157) (0.343,0.195) (0.111,7.656)
Parameters optimization took 1 rounds (0.007 sec)
BEST SCORE FOUND : -2709.244
Total tree length: 0.803

Total number of iterations: 106
CPU time used for tree search: 2.216 sec (0h:0m:2s)
Wall-clock time used for tree search: 2.639 sec (0h:0m:2s)
Total CPU time used: 442.872 sec (0h:7m:22s)
Total wall-clock time used: 327.964 sec (0h:5m:27s)

===> START BOOTSTRAP REPLICATE NUMBER 32

Creating bootstrap alignment (seed: 943131)...
Creating fast initial parsimony tree by random order stepwise addition...
0.005 seconds, parsimony score: 426 (based on 133 sites)

NOTE: 0 MB RAM (0 GB) is required!
Estimate model parameters (epsilon = 0.100)
1. Initial log-likelihood: -3225.938
2. Current log-likelihood: -2991.346
3. Current log-likelihood: -2951.841
4. Current log-likelihood: -2948.981
5. Current log-likelihood: -2947.674
6. Current log-likelihood: -2947.145
Optimal log-likelihood: -2947.113
Rate parameters:  A-C: 1.00000  A-G: 3.54655  A-T: 1.00000  C-G: 1.00000  C-T: 3.54655  G-T: 1.00000
Base frequencies:  A: 0.212  C: 0.240  G: 0.266  T: 0.282
Site proportion and rates:  (0.552,0.159) (0.312,0.207) (0.135,6.259)
Parameters optimization took 6 rounds (0.048 sec)
Wrote distance file to... 
Computing ML distances based on estimated model parameters...
Calculating distance matrix: done in 0.00477753 secs using 98.88% CPU
Computing ML distances took 0.004851 sec (of wall-clock time) 0.004799 sec (of CPU time)
Setting up auxiliary I and S matrices: done in 9.8216e-05 secs using 139.5% CPU
Constructing RapidNJ tree: done in 0.000262425 secs using 99.08% CPU
Computing RapidNJ tree took 0.000599 sec (of wall-clock time) 0.000635 sec (of CPU time)
Log-likelihood of RapidNJ tree: -2990.041
--------------------------------------------------------------------
|             INITIALIZING CANDIDATE TREE SET                      |
--------------------------------------------------------------------
Generating 98 parsimony trees... 0.339 second
Computing log-likelihood of 98 initial trees ... 0.111 seconds
Current best score: -2921.755

Do NNI search on 20 best initial trees
Optimizing NNI: done in 0.0146142 secs using 79.36% CPU
Estimate model parameters (epsilon = 0.100)
BETTER TREE FOUND at iteration 1: -2915.355
Optimizing NNI: done in 0.0158505 secs using 80.46% CPU
Estimate model parameters (epsilon = 0.100)
BETTER TREE FOUND at iteration 2: -2907.113
Optimizing NNI: done in 0.0129397 secs using 99.66% CPU
Optimizing NNI: done in 0.0140009 secs using 78.84% CPU
Optimizing NNI: done in 0.0114522 secs using 90.52% CPU
Optimizing NNI: done in 0.0168898 secs using 93.77% CPU
Optimizing NNI: done in 0.0118553 secs using 82.9% CPU
Optimizing NNI: done in 0.0225675 secs using 81.99% CPU
Optimizing NNI: done in 0.0170539 secs using 93.77% CPU
Optimizing NNI: done in 0.0154225 secs using 86.72% CPU
Iteration 10 / LogL: -2919.722 / Time: 0h:5m:28s
Optimizing NNI: done in 0.0172239 secs using 93.89% CPU
Optimizing NNI: done in 0.0174829 secs using 88.27% CPU
Optimizing NNI: done in 0.0218679 secs using 90.5% CPU
Optimizing NNI: done in 0.0175584 secs using 94.06% CPU
Optimizing NNI: done in 0.0204684 secs using 85.01% CPU
Optimizing NNI: done in 0.0178029 secs using 94.04% CPU
Optimizing NNI: done in 0.0160023 secs using 93.41% CPU
Optimizing NNI: done in 0.0132591 secs using 77.43% CPU
Optimizing NNI: done in 0.0129974 secs using 91.81% CPU
Optimizing NNI: done in 0.0232938 secs using 82.68% CPU
Iteration 20 / LogL: -2915.301 / Time: 0h:5m:28s
Finish initializing candidate tree set (17)
Current best tree score: -2907.113 / CPU time: 0.830
Number of iterations: 20
--------------------------------------------------------------------
|               OPTIMIZING CANDIDATE TREE SET                      |
--------------------------------------------------------------------
Optimizing NNI: done in 0.0231735 secs using 78.07% CPU
Optimizing NNI: done in 0.0208942 secs using 90.2% CPU
Optimizing NNI: done in 0.0221465 secs using 76.21% CPU
Optimizing NNI: done in 0.0322926 secs using 81.22% CPU
Optimizing NNI: done in 0.0247308 secs using 91.56% CPU
Optimizing NNI: done in 0.0288797 secs using 89.35% CPU
Optimizing NNI: done in 0.0232957 secs using 73.97% CPU
Optimizing NNI: done in 0.0267036 secs using 88.46% CPU
Estimate model parameters (epsilon = 0.100)
BETTER TREE FOUND at iteration 28: -2902.721
Optimizing NNI: done in 0.0257599 secs using 91.91% CPU
Optimizing NNI: done in 0.0144307 secs using 85.78% CPU
Iteration 30 / LogL: -2908.516 / Time: 0h:5m:29s (0h:0m:3s left)
Optimizing NNI: done in 0.0273699 secs using 74.15% CPU
Optimizing NNI: done in 0.0361984 secs using 91.36% CPU
Optimizing NNI: done in 0.01982 secs using 99.62% CPU
Optimizing NNI: done in 0.0287653 secs using 85.81% CPU
Optimizing NNI: done in 0.0281367 secs using 82.02% CPU
Optimizing NNI: done in 0.0204336 secs using 80.08% CPU
Optimizing NNI: done in 0.0226526 secs using 90.81% CPU
Optimizing NNI: done in 0.0193879 secs using 87.66% CPU
Optimizing NNI: done in 0.0240607 secs using 95.5% CPU
Optimizing NNI: done in 0.0204486 secs using 85.04% CPU
Iteration 40 / LogL: -2904.376 / Time: 0h:5m:29s (0h:0m:3s left)
Optimizing NNI: done in 0.0193168 secs using 79.61% CPU
Optimizing NNI: done in 0.0238696 secs using 95.5% CPU
Optimizing NNI: done in 0.0241478 secs using 79.16% CPU
Optimizing NNI: done in 0.0204779 secs using 89.88% CPU
Optimizing NNI: done in 0.0259215 secs using 72.85% CPU
Optimizing NNI: done in 0.0386902 secs using 91.86% CPU
Optimizing NNI: done in 0.0216495 secs using 90.66% CPU
Optimizing NNI: done in 0.0245596 secs using 95.58% CPU
Optimizing NNI: done in 0.0277435 secs using 88.88% CPU
Optimizing NNI: done in 0.0192636 secs using 84.16% CPU
Iteration 50 / LogL: -2904.250 / Time: 0h:5m:29s (0h:0m:2s left)
Optimizing NNI: done in 0.021436 secs using 92.71% CPU
Optimizing NNI: done in 0.0214505 secs using 99.69% CPU
Optimizing NNI: done in 0.0192684 secs using 71.07% CPU
Optimizing NNI: done in 0.019456 secs using 99.66% CPU
Optimizing NNI: done in 0.0228602 secs using 77.86% CPU
Optimizing NNI: done in 0.018936 secs using 73.27% CPU
Optimizing NNI: done in 0.0216473 secs using 81.24% CPU
UPDATE BEST LOG-LIKELIHOOD: -2902.716
Optimizing NNI: done in 0.0197578 secs using 84.6% CPU
Optimizing NNI: done in 0.0212161 secs using 80.88% CPU
Optimizing NNI: done in 0.0267666 secs using 92.22% CPU
Iteration 60 / LogL: -2926.968 / Time: 0h:5m:29s (0h:0m:2s left)
Optimizing NNI: done in 0.0219196 secs using 95.11% CPU
Optimizing NNI: done in 0.0228782 secs using 90.97% CPU
Optimizing NNI: done in 0.0246583 secs using 95.65% CPU
Optimizing NNI: done in 0.0228229 secs using 95.25% CPU
Optimizing NNI: done in 0.0265992 secs using 96% CPU
Optimizing NNI: done in 0.0287388 secs using 92.79% CPU
Optimizing NNI: done in 0.027545 secs using 92.32% CPU
Optimizing NNI: done in 0.0153895 secs using 86.81% CPU
Optimizing NNI: done in 0.0233766 secs using 82.58% CPU
Optimizing NNI: done in 0.0263426 secs using 84.49% CPU
UPDATE BEST LOG-LIKELIHOOD: -2902.707
Iteration 70 / LogL: -2902.707 / Time: 0h:5m:30s (0h:0m:1s left)
Optimizing NNI: done in 0.0142349 secs using 85.94% CPU
Optimizing NNI: done in 0.0317766 secs using 96.54% CPU
Optimizing NNI: done in 0.0286463 secs using 85.75% CPU
Optimizing NNI: done in 0.0225489 secs using 90.8% CPU
Optimizing NNI: done in 0.0179311 secs using 77.44% CPU
Optimizing NNI: done in 0.0197486 secs using 74.54% CPU
Optimizing NNI: done in 0.0277503 secs using 92.38% CPU
Optimizing NNI: done in 0.018752 secs using 89% CPU
Optimizing NNI: done in 0.0265153 secs using 84.63% CPU
Optimizing NNI: done in 0.025918 secs using 92.03% CPU
Iteration 80 / LogL: -2918.306 / Time: 0h:5m:30s (0h:0m:1s left)
Optimizing NNI: done in 0.0212476 secs using 94.92% CPU
Optimizing NNI: done in 0.0287527 secs using 89.28% CPU
Optimizing NNI: done in 0.0276561 secs using 96.08% CPU
Optimizing NNI: done in 0.0258232 secs using 91.98% CPU
Optimizing NNI: done in 0.0210899 secs using 90.19% CPU
Optimizing NNI: done in 0.0211183 secs using 95% CPU
Optimizing NNI: done in 0.0183344 secs using 72.46% CPU
Optimizing NNI: done in 0.0182094 secs using 88.67% CPU
Optimizing NNI: done in 0.0189107 secs using 94.58% CPU
Optimizing NNI: done in 0.0196966 secs using 84.34% CPU
Iteration 90 / LogL: -2918.039 / Time: 0h:5m:30s (0h:0m:1s left)
Optimizing NNI: done in 0.0274973 secs using 81.48% CPU
Optimizing NNI: done in 0.0209593 secs using 71.21% CPU
Optimizing NNI: done in 0.0208736 secs using 94.83% CPU
Optimizing NNI: done in 0.0306523 secs using 89.98% CPU
Optimizing NNI: done in 0.0204871 secs using 89.88% CPU
Optimizing NNI: done in 0.0241416 secs using 95.52% CPU
Optimizing NNI: done in 0.0227508 secs using 95.3% CPU
Optimizing NNI: done in 0.0235867 secs using 82.74% CPU
Optimizing NNI: done in 0.0216654 secs using 85.89% CPU
Optimizing NNI: done in 0.017632 secs using 83.17% CPU
Iteration 100 / LogL: -2909.749 / Time: 0h:5m:30s (0h:0m:0s left)
Optimizing NNI: done in 0.0178084 secs using 94.03% CPU
Optimizing NNI: done in 0.0256225 secs using 84.13% CPU
Optimizing NNI: done in 0.0239352 secs using 87.19% CPU
Optimizing NNI: done in 0.0226991 secs using 77.85% CPU
Optimizing NNI: done in 0.0271208 secs using 88.6% CPU
Optimizing NNI: done in 0.021402 secs using 99.66% CPU
Optimizing NNI: done in 0.0218174 secs using 81.47% CPU
Optimizing NNI: done in 0.0213597 secs using 90.3% CPU
Optimizing NNI: done in 0.0158206 secs using 76.65% CPU
Optimizing NNI: done in 0.0236417 secs using 91.31% CPU
Iteration 110 / LogL: -2928.168 / Time: 0h:5m:31s (0h:0m:0s left)
Optimizing NNI: done in 0.0176527 secs using 71.33% CPU
Optimizing NNI: done in 0.0311403 secs using 80.49% CPU
Optimizing NNI: done in 0.0173494 secs using 99.66% CPU
Optimizing NNI: done in 0.0165048 secs using 93.57% CPU
Optimizing NNI: done in 0.0376889 secs using 86.44% CPU
Optimizing NNI: done in 0.0244688 secs using 87.42% CPU
UPDATE BEST LOG-LIKELIHOOD: -2902.703
Optimizing NNI: done in 0.0237163 secs using 82.74% CPU
Optimizing NNI: done in 0.0190664 secs using 73.61% CPU
Optimizing NNI: done in 0.0257982 secs using 99.21% CPU
Optimizing NNI: done in 0.0260904 secs using 84.44% CPU
Iteration 120 / LogL: -2903.316 / Time: 0h:5m:31s (0h:0m:0s left)
Optimizing NNI: done in 0.0274793 secs using 81.52% CPU
Optimizing NNI: done in 0.0272019 secs using 84.98% CPU
Optimizing NNI: done in 0.0260937 secs using 92.02% CPU
Optimizing NNI: done in 0.0201413 secs using 84.79% CPU
Optimizing NNI: done in 0.0226148 secs using 86.54% CPU
UPDATE BEST LOG-LIKELIHOOD: -2902.702
Optimizing NNI: done in 0.027182 secs using 70.3% CPU
Optimizing NNI: done in 0.0238161 secs using 87.12% CPU
Optimizing NNI: done in 0.0187382 secs using 78.62% CPU
Optimizing NNI: done in 0.019023 secs using 78.66% CPU
TREE SEARCH COMPLETED AFTER 129 ITERATIONS / Time: 0h:5m:31s

--------------------------------------------------------------------
|                    FINALIZING TREE SEARCH                        |
--------------------------------------------------------------------
Performs final model parameters optimization
Estimate model parameters (epsilon = 0.010)
1. Initial log-likelihood: -2902.702
2. Current log-likelihood: -2902.678
3. Current log-likelihood: -2902.644
4. Current log-likelihood: -2902.621
5. Current log-likelihood: -2902.608
6. Current log-likelihood: -2902.598
Optimal log-likelihood: -2902.588
Rate parameters:  A-C: 1.00000  A-G: 4.42380  A-T: 1.00000  C-G: 1.00000  C-T: 4.42380  G-T: 1.00000
Base frequencies:  A: 0.212  C: 0.240  G: 0.266  T: 0.282
Site proportion and rates:  (0.571,0.128) (0.294,0.166) (0.135,6.511)
Parameters optimization took 6 rounds (0.038 sec)
BEST SCORE FOUND : -2902.588
Total tree length: 0.951

Total number of iterations: 129
CPU time used for tree search: 2.943 sec (0h:0m:2s)
Wall-clock time used for tree search: 3.497 sec (0h:0m:3s)
Total CPU time used: 445.927 sec (0h:7m:25s)
Total wall-clock time used: 331.604 sec (0h:5m:31s)

===> START BOOTSTRAP REPLICATE NUMBER 33

Creating bootstrap alignment (seed: 943132)...
Creating fast initial parsimony tree by random order stepwise addition...
0.003 seconds, parsimony score: 444 (based on 139 sites)

NOTE: 0 MB RAM (0 GB) is required!
Estimate model parameters (epsilon = 0.100)
1. Initial log-likelihood: -3280.594
2. Current log-likelihood: -2980.257
3. Current log-likelihood: -2952.281
4. Current log-likelihood: -2949.731
5. Current log-likelihood: -2948.703
6. Current log-likelihood: -2948.212
Optimal log-likelihood: -2948.148
Rate parameters:  A-C: 1.00000  A-G: 4.96885  A-T: 1.00000  C-G: 1.00000  C-T: 4.96885  G-T: 1.00000
Base frequencies:  A: 0.202  C: 0.198  G: 0.277  T: 0.324
Site proportion and rates:  (0.558,0.159) (0.312,0.210) (0.130,6.497)
Parameters optimization took 6 rounds (0.047 sec)
Wrote distance file to... 
Computing ML distances based on estimated model parameters...
Calculating distance matrix: done in 0.00496021 secs using 99.13% CPU
Computing ML distances took 0.004991 sec (of wall-clock time) 0.004949 sec (of CPU time)
Setting up auxiliary I and S matrices: done in 9.2794e-05 secs using 92.68% CPU
Constructing RapidNJ tree: done in 0.000256443 secs
Computing RapidNJ tree took 0.000393 sec (of wall-clock time) 0.000155 sec (of CPU time)
Log-likelihood of RapidNJ tree: -2934.690
--------------------------------------------------------------------
|             INITIALIZING CANDIDATE TREE SET                      |
--------------------------------------------------------------------
Generating 98 parsimony trees... 0.336 second
Computing log-likelihood of 98 initial trees ... 0.111 seconds
Current best score: -2923.180

Do NNI search on 20 best initial trees
Optimizing NNI: done in 0.0105829 secs using 89.9% CPU
Estimate model parameters (epsilon = 0.100)
BETTER TREE FOUND at iteration 1: -2916.999
Optimizing NNI: done in 0.020307 secs using 79.77% CPU
Optimizing NNI: done in 0.0173037 secs using 86.21% CPU
Optimizing NNI: done in 0.0230919 secs using 89.91% CPU
Optimizing NNI: done in 0.0149828 secs using 86.27% CPU
Optimizing NNI: done in 0.0111668 secs using 90.38% CPU
Optimizing NNI: done in 0.0213422 secs using 85.65% CPU
Estimate model parameters (epsilon = 0.100)
BETTER TREE FOUND at iteration 7: -2914.889
Optimizing NNI: done in 0.0162987 secs using 99.58% CPU
Optimizing NNI: done in 0.0209208 secs using 90.12% CPU
Optimizing NNI: done in 0.017293 secs using 96.14% CPU
Iteration 10 / LogL: -2918.126 / Time: 0h:5m:32s
Optimizing NNI: done in 0.0111531 secs using 81.93% CPU
Optimizing NNI: done in 0.0176414 secs using 94.14% CPU
Optimizing NNI: done in 0.0222635 secs using 86.15% CPU
Optimizing NNI: done in 0.0184808 secs using 83.12% CPU
Optimizing NNI: done in 0.028689 secs using 99.62% CPU
Optimizing NNI: done in 0.0186701 secs using 99.65% CPU
Optimizing NNI: done in 0.0182644 secs using 83.47% CPU
Optimizing NNI: done in 0.0235831 secs using 95.3% CPU
Optimizing NNI: done in 0.0194751 secs using 94.71% CPU
Optimizing NNI: done in 0.0189519 secs using 83% CPU
Iteration 20 / LogL: -2928.258 / Time: 0h:5m:32s
Finish initializing candidate tree set (19)
Current best tree score: -2914.889 / CPU time: 0.860
Number of iterations: 20
--------------------------------------------------------------------
|               OPTIMIZING CANDIDATE TREE SET                      |
--------------------------------------------------------------------
Optimizing NNI: done in 0.0265828 secs using 80.89% CPU
Optimizing NNI: done in 0.0204566 secs using 89.32% CPU
Optimizing NNI: done in 0.0216594 secs using 98.78% CPU
Optimizing NNI: done in 0.0213573 secs using 94.1% CPU
Optimizing NNI: done in 0.0286514 secs using 89.17% CPU
Optimizing NNI: done in 0.02856 secs using 85.17% CPU
Optimizing NNI: done in 0.0148474 secs using 72.85% CPU
Estimate model parameters (epsilon = 0.100)
UPDATE BEST LOG-LIKELIHOOD: -2914.386
Optimizing NNI: done in 0.0216166 secs using 99.3% CPU
Optimizing NNI: done in 0.0215447 secs using 81.18% CPU
Optimizing NNI: done in 0.0222611 secs using 90.65% CPU
Iteration 30 / LogL: -2941.148 / Time: 0h:5m:32s (0h:0m:3s left)
Optimizing NNI: done in 0.0229697 secs using 68.46% CPU
Optimizing NNI: done in 0.0216493 secs using 90.45% CPU
Optimizing NNI: done in 0.0234583 secs using 86.97% CPU
Optimizing NNI: done in 0.0236535 secs using 94.8% CPU
Optimizing NNI: done in 0.0273374 secs using 74.2% CPU
Optimizing NNI: done in 0.0324584 secs using 84.2% CPU
Optimizing NNI: done in 0.0237705 secs using 95.56% CPU
Optimizing NNI: done in 0.0268714 secs using 95.24% CPU
Optimizing NNI: done in 0.031539 secs using 87.08% CPU
Optimizing NNI: done in 0.0195492 secs using 89.51% CPU
Iteration 40 / LogL: -2918.279 / Time: 0h:5m:33s (0h:0m:2s left)
Optimizing NNI: done in 0.0229699 secs using 77.71% CPU
Optimizing NNI: done in 0.0266192 secs using 92.17% CPU
Optimizing NNI: done in 0.0241663 secs using 91.42% CPU
Optimizing NNI: done in 0.0165435 secs using 93.54% CPU
Optimizing NNI: done in 0.033291 secs using 78.14% CPU
Optimizing NNI: done in 0.0185569 secs using 83.68% CPU
Optimizing NNI: done in 0.0273894 secs using 85.24% CPU
Optimizing NNI: done in 0.024345 secs using 95.4% CPU
Optimizing NNI: done in 0.024838 secs using 87.52% CPU
Optimizing NNI: done in 0.0357387 secs using 99.39% CPU
Iteration 50 / LogL: -2922.820 / Time: 0h:5m:33s (0h:0m:1s left)
Optimizing NNI: done in 0.0214349 secs using 94.16% CPU
Optimizing NNI: done in 0.022035 secs using 90.59% CPU
Optimizing NNI: done in 0.0220261 secs using 95.12% CPU
Optimizing NNI: done in 0.0221046 secs using 81.89% CPU
Optimizing NNI: done in 0.0305325 secs using 86.67% CPU
Optimizing NNI: done in 0.0277162 secs using 92.34% CPU
Optimizing NNI: done in 0.0213428 secs using 90.27% CPU
Optimizing NNI: done in 0.0239131 secs using 90.63% CPU
Optimizing NNI: done in 0.0196521 secs using 99.62% CPU
Optimizing NNI: done in 0.0204364 secs using 94.76% CPU
Iteration 60 / LogL: -2916.259 / Time: 0h:5m:33s (0h:0m:1s left)
Optimizing NNI: done in 0.0180545 secs using 72.16% CPU
Optimizing NNI: done in 0.0195842 secs using 99.58% CPU
Optimizing NNI: done in 0.0252287 secs using 87.96% CPU
Optimizing NNI: done in 0.0290067 secs using 89.31% CPU
Optimizing NNI: done in 0.0252639 secs using 83.29% CPU
Optimizing NNI: done in 0.0267265 secs using 91.67% CPU
Optimizing NNI: done in 0.0294727 secs using 92.93% CPU
Optimizing NNI: done in 0.024814 secs using 91.74% CPU
Optimizing NNI: done in 0.0254384 secs using 72.22% CPU
Optimizing NNI: done in 0.0210709 secs using 90.19% CPU
Iteration 70 / LogL: -2914.415 / Time: 0h:5m:33s (0h:0m:1s left)
Optimizing NNI: done in 0.0192959 secs using 89.45% CPU
Optimizing NNI: done in 0.021148 secs using 99.62% CPU
Optimizing NNI: done in 0.0160785 secs using 81.05% CPU
Optimizing NNI: done in 0.0171296 secs using 93.9% CPU
Optimizing NNI: done in 0.0236078 secs using 91.22% CPU
Optimizing NNI: done in 0.0297558 secs using 90.44% CPU
Optimizing NNI: done in 0.0253186 secs using 75.83% CPU
Optimizing NNI: done in 0.0265554 secs using 73.45% CPU
Optimizing NNI: done in 0.0207107 secs using 90.02% CPU
Optimizing NNI: done in 0.0187631 secs using 83.83% CPU
Iteration 80 / LogL: -2915.766 / Time: 0h:5m:34s (0h:0m:0s left)
Optimizing NNI: done in 0.0251379 secs using 87.81% CPU
Optimizing NNI: done in 0.0224743 secs using 90.68% CPU
Optimizing NNI: done in 0.0207285 secs using 90.13% CPU
Optimizing NNI: done in 0.0291585 secs using 92.81% CPU
Optimizing NNI: done in 0.0265199 secs using 84.72% CPU
Optimizing NNI: done in 0.0273786 secs using 95.97% CPU
Optimizing NNI: done in 0.0162631 secs using 75.53% CPU
Optimizing NNI: done in 0.0225037 secs using 95.18% CPU
Optimizing NNI: done in 0.0265446 secs using 88.33% CPU
Optimizing NNI: done in 0.0207919 secs using 93.96% CPU
Iteration 90 / LogL: -2938.088 / Time: 0h:5m:34s (0h:0m:0s left)
Optimizing NNI: done in 0.0261207 secs using 85.33% CPU
Optimizing NNI: done in 0.0219498 secs using 76.82% CPU
Optimizing NNI: done in 0.0229078 secs using 95.22% CPU
Optimizing NNI: done in 0.0199003 secs using 83.33% CPU
Optimizing NNI: done in 0.0192171 secs using 83.99% CPU
Optimizing NNI: done in 0.0224298 secs using 90.81% CPU
Optimizing NNI: done in 0.0221052 secs using 77.22% CPU
Optimizing NNI: done in 0.0265969 secs using 88.38% CPU
Optimizing NNI: done in 0.0238241 secs using 82.91% CPU
Optimizing NNI: done in 0.0190686 secs using 89.2% CPU
Iteration 100 / LogL: -2914.777 / Time: 0h:5m:34s (0h:0m:0s left)
Optimizing NNI: done in 0.0254794 secs using 95.75% CPU
Optimizing NNI: done in 0.0153347 secs using 80.16% CPU
Optimizing NNI: done in 0.0304389 secs using 80.02% CPU
Optimizing NNI: done in 0.0254743 secs using 91.91% CPU
Optimizing NNI: done in 0.0221279 secs using 90.54% CPU
Optimizing NNI: done in 0.0269308 secs using 88.55% CPU
Optimizing NNI: done in 0.018749 secs using 83.74% CPU
Optimizing NNI: done in 0.0253462 secs using 91.82% CPU
TREE SEARCH COMPLETED AFTER 108 ITERATIONS / Time: 0h:5m:34s

--------------------------------------------------------------------
|                    FINALIZING TREE SEARCH                        |
--------------------------------------------------------------------
Performs final model parameters optimization
Estimate model parameters (epsilon = 0.010)
1. Initial log-likelihood: -2914.386
2. Current log-likelihood: -2914.375
3. Current log-likelihood: -2914.362
4. Current log-likelihood: -2914.350
5. Current log-likelihood: -2914.337
6. Current log-likelihood: -2914.323
7. Current log-likelihood: -2914.307
8. Current log-likelihood: -2914.289
9. Current log-likelihood: -2914.267
10. Current log-likelihood: -2914.242
11. Current log-likelihood: -2914.210
12. Current log-likelihood: -2914.175
13. Current log-likelihood: -2914.135
14. Current log-likelihood: -2914.090
15. Current log-likelihood: -2914.040
16. Current log-likelihood: -2913.984
17. Current log-likelihood: -2913.922
18. Current log-likelihood: -2913.879
19. Current log-likelihood: -2913.859
20. Current log-likelihood: -2913.839
21. Current log-likelihood: -2913.823
22. Current log-likelihood: -2913.801
23. Current log-likelihood: -2913.777
24. Current log-likelihood: -2913.752
25. Current log-likelihood: -2913.730
26. Current log-likelihood: -2913.701
27. Current log-likelihood: -2913.670
28. Current log-likelihood: -2913.631
29. Current log-likelihood: -2913.598
30. Current log-likelihood: -2913.553
31. Current log-likelihood: -2913.508
32. Current log-likelihood: -2913.453
33. Current log-likelihood: -2913.398
34. Current log-likelihood: -2913.330
35. Current log-likelihood: -2913.255
36. Current log-likelihood: -2913.164
37. Current log-likelihood: -2913.068
38. Current log-likelihood: -2912.952
39. Current log-likelihood: -2912.818
40. Current log-likelihood: -2912.653
41. Current log-likelihood: -2912.462
42. Current log-likelihood: -2912.231
43. Current log-likelihood: -2911.955
44. Current log-likelihood: -2911.600
45. Current log-likelihood: -2911.154
46. Current log-likelihood: -2910.578
47. Current log-likelihood: -2909.788
48. Current log-likelihood: -2908.634
49. Current log-likelihood: -2906.855
50. Current log-likelihood: -2904.098
51. Current log-likelihood: -2900.893
52. Current log-likelihood: -2899.126
53. Current log-likelihood: -2898.372
54. Current log-likelihood: -2897.957
55. Current log-likelihood: -2897.693
56. Current log-likelihood: -2897.505
57. Current log-likelihood: -2897.368
58. Current log-likelihood: -2897.275
59. Current log-likelihood: -2897.204
60. Current log-likelihood: -2897.150
61. Current log-likelihood: -2897.107
62. Current log-likelihood: -2897.075
63. Current log-likelihood: -2897.056
64. Current log-likelihood: -2897.041
65. Current log-likelihood: -2897.027
66. Current log-likelihood: -2897.016
Optimal log-likelihood: -2897.002
Rate parameters:  A-C: 1.00000  A-G: 5.45169  A-T: 1.00000  C-G: 1.00000  C-T: 5.45169  G-T: 1.00000
Base frequencies:  A: 0.202  C: 0.198  G: 0.277  T: 0.324
Site proportion and rates:  (0.823,0.092) (0.126,2.938) (0.050,10.991)
Parameters optimization took 66 rounds (0.464 sec)
BEST SCORE FOUND : -2897.002
Total tree length: 1.080

Total number of iterations: 108
CPU time used for tree search: 2.563 sec (0h:0m:2s)
Wall-clock time used for tree search: 3.014 sec (0h:0m:3s)
Total CPU time used: 449.012 sec (0h:7m:29s)
Total wall-clock time used: 335.166 sec (0h:5m:35s)

===> START BOOTSTRAP REPLICATE NUMBER 34

Creating bootstrap alignment (seed: 943133)...
Creating fast initial parsimony tree by random order stepwise addition...
0.002 seconds, parsimony score: 480 (based on 149 sites)

NOTE: 0 MB RAM (0 GB) is required!
Estimate model parameters (epsilon = 0.100)
1. Initial log-likelihood: -3430.653
2. Current log-likelihood: -3170.061
3. Current log-likelihood: -3124.587
4. Current log-likelihood: -3121.219
5. Current log-likelihood: -3120.306
6. Current log-likelihood: -3119.856
7. Current log-likelihood: -3119.628
8. Current log-likelihood: -3119.524
Optimal log-likelihood: -3119.440
Rate parameters:  A-C: 1.00000  A-G: 3.68500  A-T: 1.00000  C-G: 1.00000  C-T: 3.68500  G-T: 1.00000
Base frequencies:  A: 0.195  C: 0.269  G: 0.289  T: 0.247
Site proportion and rates:  (0.567,0.162) (0.306,0.216) (0.127,6.621)
Parameters optimization took 8 rounds (0.059 sec)
Wrote distance file to... 
Computing ML distances based on estimated model parameters...
Calculating distance matrix: done in 0.00565363 secs using 98.91% CPU
Computing ML distances took 0.005683 sec (of wall-clock time) 0.005623 sec (of CPU time)
Setting up auxiliary I and S matrices: done in 9.3416e-05 secs using 98.48% CPU
Constructing RapidNJ tree: done in 0.000236616 secs using 99.74% CPU
Computing RapidNJ tree took 0.000380 sec (of wall-clock time) 0.000419 sec (of CPU time)
Log-likelihood of RapidNJ tree: -3113.426
--------------------------------------------------------------------
|             INITIALIZING CANDIDATE TREE SET                      |
--------------------------------------------------------------------
Generating 98 parsimony trees... 0.334 second
Computing log-likelihood of 98 initial trees ... 0.107 seconds
Current best score: -3099.937

Do NNI search on 20 best initial trees
Optimizing NNI: done in 0.0207303 secs using 89.51% CPU
Estimate model parameters (epsilon = 0.100)
BETTER TREE FOUND at iteration 1: -3089.299
Optimizing NNI: done in 0.0259917 secs using 80.64% CPU
Optimizing NNI: done in 0.0208065 secs using 90.1% CPU
Optimizing NNI: done in 0.0223675 secs using 77.34% CPU
Estimate model parameters (epsilon = 0.100)
BETTER TREE FOUND at iteration 4: -3088.578
Optimizing NNI: done in 0.0222284 secs using 77.27% CPU
UPDATE BEST LOG-LIKELIHOOD: -3088.577
Optimizing NNI: done in 0.012423 secs using 99.7% CPU
Optimizing NNI: done in 0.014962 secs using 66.39% CPU
Optimizing NNI: done in 0.0222558 secs using 86.36% CPU
Optimizing NNI: done in 0.0168815 secs using 87.83% CPU
Optimizing NNI: done in 0.0203186 secs using 89.83% CPU
Iteration 10 / LogL: -3096.070 / Time: 0h:5m:35s
Optimizing NNI: done in 0.0238262 secs using 83.04% CPU
Optimizing NNI: done in 0.0209466 secs using 85.42% CPU
Optimizing NNI: done in 0.0148068 secs using 79.46% CPU
Optimizing NNI: done in 0.0172606 secs using 82.37% CPU
Optimizing NNI: done in 0.0199461 secs using 89.63% CPU
Optimizing NNI: done in 0.0197371 secs using 94.72% CPU
Optimizing NNI: done in 0.0304517 secs using 86.5% CPU
Optimizing NNI: done in 0.0189006 secs using 89.29% CPU
Optimizing NNI: done in 0.0170159 secs using 93.64% CPU
Optimizing NNI: done in 0.0215562 secs using 90.56% CPU
Iteration 20 / LogL: -3105.989 / Time: 0h:5m:36s
Finish initializing candidate tree set (18)
Current best tree score: -3088.577 / CPU time: 0.867
Number of iterations: 20
--------------------------------------------------------------------
|               OPTIMIZING CANDIDATE TREE SET                      |
--------------------------------------------------------------------
Optimizing NNI: done in 0.0296996 secs using 86.24% CPU
Optimizing NNI: done in 0.0233349 secs using 91% CPU
Optimizing NNI: done in 0.0289244 secs using 89.33% CPU
Optimizing NNI: done in 0.030705 secs using 83.44% CPU
Optimizing NNI: done in 0.0336074 secs using 90.75% CPU
Optimizing NNI: done in 0.02553 secs using 95.95% CPU
Optimizing NNI: done in 0.0217703 secs using 72.24% CPU
Optimizing NNI: done in 0.0279026 secs using 78.27% CPU
Optimizing NNI: done in 0.0248206 secs using 79.56% CPU
Optimizing NNI: done in 0.0275318 secs using 92.43% CPU
Iteration 30 / LogL: -3093.289 / Time: 0h:5m:36s (0h:0m:3s left)
Optimizing NNI: done in 0.0229712 secs using 95.35% CPU
Optimizing NNI: done in 0.0221334 secs using 95.1% CPU
Optimizing NNI: done in 0.0211121 secs using 85.53% CPU
Optimizing NNI: done in 0.0186787 secs using 83.65% CPU
Optimizing NNI: done in 0.0229652 secs using 82.48% CPU
Optimizing NNI: done in 0.028833 secs using 92.76% CPU
Optimizing NNI: done in 0.0307328 secs using 86.68% CPU
Optimizing NNI: done in 0.0254916 secs using 84.16% CPU
Optimizing NNI: done in 0.0204495 secs using 79.97% CPU
Optimizing NNI: done in 0.0271413 secs using 88.71% CPU
Iteration 40 / LogL: -3088.588 / Time: 0h:5m:36s (0h:0m:2s left)
Optimizing NNI: done in 0.0229034 secs using 90.9% CPU
UPDATE BEST LOG-LIKELIHOOD: -3088.576
Optimizing NNI: done in 0.0260776 secs using 85.48% CPU
Optimizing NNI: done in 0.0205793 secs using 94.65% CPU
Optimizing NNI: done in 0.0354089 secs using 94.02% CPU
Optimizing NNI: done in 0.0251686 secs using 83.88% CPU
Optimizing NNI: done in 0.0273668 secs using 92.36% CPU
Optimizing NNI: done in 0.0263376 secs using 95.86% CPU
Optimizing NNI: done in 0.0248411 secs using 87.75% CPU
Optimizing NNI: done in 0.0257509 secs using 84.06% CPU
Optimizing NNI: done in 0.0269694 secs using 77.58% CPU
Iteration 50 / LogL: -3089.300 / Time: 0h:5m:37s (0h:0m:2s left)
Optimizing NNI: done in 0.0279555 secs using 92.44% CPU
Optimizing NNI: done in 0.0298695 secs using 89.68% CPU
Optimizing NNI: done in 0.0247652 secs using 79.67% CPU
Optimizing NNI: done in 0.019803 secs using 84.55% CPU
Optimizing NNI: done in 0.0223325 secs using 90.8% CPU
Optimizing NNI: done in 0.0303638 secs using 93.09% CPU
Optimizing NNI: done in 0.0241507 secs using 91.38% CPU
Optimizing NNI: done in 0.0235492 secs using 95.43% CPU
Optimizing NNI: done in 0.0342039 secs using 82.17% CPU
Optimizing NNI: done in 0.0290135 secs using 92.79% CPU
Iteration 60 / LogL: -3089.301 / Time: 0h:5m:37s (0h:0m:1s left)
Optimizing NNI: done in 0.0309397 secs using 80.44% CPU
Optimizing NNI: done in 0.0205419 secs using 94.81% CPU
Optimizing NNI: done in 0.0217617 secs using 95.08% CPU
Optimizing NNI: done in 0.0289056 secs using 96.31% CPU
Optimizing NNI: done in 0.0163916 secs using 87.33% CPU
Optimizing NNI: done in 0.0177448 secs using 88.66% CPU
Optimizing NNI: done in 0.0254386 secs using 87.52% CPU
Optimizing NNI: done in 0.0296535 secs using 89.62% CPU
Optimizing NNI: done in 0.0253179 secs using 83.95% CPU
Optimizing NNI: done in 0.0294927 secs using 89.43% CPU
Iteration 70 / LogL: -3088.579 / Time: 0h:5m:37s (0h:0m:1s left)
Optimizing NNI: done in 0.0331845 secs using 90.7% CPU
Optimizing NNI: done in 0.0201564 secs using 84.87% CPU
Optimizing NNI: done in 0.0232767 secs using 91.07% CPU
Optimizing NNI: done in 0.0164503 secs using 75.34% CPU
Optimizing NNI: done in 0.0356302 secs using 94.05% CPU
Optimizing NNI: done in 0.0268831 secs using 92.27% CPU
Optimizing NNI: done in 0.0184271 secs using 94.21% CPU
Optimizing NNI: done in 0.588666 secs using 3.659% CPU
Optimizing NNI: done in 0.0312249 secs using 88.05% CPU
Optimizing NNI: done in 0.0242298 secs using 83.12% CPU
Iteration 80 / LogL: -3088.579 / Time: 0h:5m:38s (0h:0m:1s left)
Optimizing NNI: done in 0.0254962 secs using 95.78% CPU
Optimizing NNI: done in 0.0227939 secs using 90.92% CPU
Optimizing NNI: done in 0.0227552 secs using 86.51% CPU
Optimizing NNI: done in 0.0235309 secs using 91.22% CPU
Optimizing NNI: done in 0.0253305 secs using 95.69% CPU
Optimizing NNI: done in 0.0271427 secs using 84.97% CPU
Optimizing NNI: done in 0.0271244 secs using 95.97% CPU
Optimizing NNI: done in 0.0356634 secs using 88.49% CPU
Optimizing NNI: done in 0.020399 secs using 80.22% CPU
Optimizing NNI: done in 0.0259224 secs using 80.32% CPU
Iteration 90 / LogL: -3089.302 / Time: 0h:5m:39s (0h:0m:0s left)
Optimizing NNI: done in 0.025231 secs using 91.74% CPU
Optimizing NNI: done in 0.0236679 secs using 87% CPU
Optimizing NNI: done in 0.0248507 secs using 79.64% CPU
Optimizing NNI: done in 0.0247163 secs using 83.52% CPU
Optimizing NNI: done in 0.0276032 secs using 81.54% CPU
Optimizing NNI: done in 0.0281201 secs using 85.48% CPU
Optimizing NNI: done in 0.0259987 secs using 95.92% CPU
Optimizing NNI: done in 0.0302461 secs using 79.82% CPU
Optimizing NNI: done in 0.0265623 secs using 92.14% CPU
Optimizing NNI: done in 0.025919 secs using 80.42% CPU
Iteration 100 / LogL: -3088.595 / Time: 0h:5m:39s (0h:0m:0s left)
Optimizing NNI: done in 0.0227556 secs using 77.77% CPU
Optimizing NNI: done in 0.019241 secs using 84.01% CPU
Optimizing NNI: done in 0.0260219 secs using 88.17% CPU
Optimizing NNI: done in 0.0248232 secs using 91.64% CPU
Optimizing NNI: done in 0.0220595 secs using 90.6% CPU
TREE SEARCH COMPLETED AFTER 105 ITERATIONS / Time: 0h:5m:39s

--------------------------------------------------------------------
|                    FINALIZING TREE SEARCH                        |
--------------------------------------------------------------------
Performs final model parameters optimization
Estimate model parameters (epsilon = 0.010)
1. Initial log-likelihood: -3088.576
2. Current log-likelihood: -3088.565
3. Current log-likelihood: -3088.547
4. Current log-likelihood: -3088.527
5. Current log-likelihood: -3088.506
6. Current log-likelihood: -3088.481
7. Current log-likelihood: -3088.447
8. Current log-likelihood: -3088.411
9. Current log-likelihood: -3088.369
10. Current log-likelihood: -3088.323
11. Current log-likelihood: -3088.270
12. Current log-likelihood: -3088.212
13. Current log-likelihood: -3088.146
14. Current log-likelihood: -3088.073
15. Current log-likelihood: -3087.993
16. Current log-likelihood: -3087.904
17. Current log-likelihood: -3087.806
18. Current log-likelihood: -3087.740
19. Current log-likelihood: -3087.709
20. Current log-likelihood: -3087.677
21. Current log-likelihood: -3087.644
22. Current log-likelihood: -3087.603
23. Current log-likelihood: -3087.564
24. Current log-likelihood: -3087.517
25. Current log-likelihood: -3087.467
26. Current log-likelihood: -3087.412
27. Current log-likelihood: -3087.353
28. Current log-likelihood: -3087.283
29. Current log-likelihood: -3087.212
30. Current log-likelihood: -3087.136
31. Current log-likelihood: -3087.046
32. Current log-likelihood: -3086.948
33. Current log-likelihood: -3086.841
34. Current log-likelihood: -3086.724
35. Current log-likelihood: -3086.589
36. Current log-likelihood: -3086.442
37. Current log-likelihood: -3086.283
38. Current log-likelihood: -3086.109
39. Current log-likelihood: -3085.913
40. Current log-likelihood: -3085.705
41. Current log-likelihood: -3085.478
42. Current log-likelihood: -3085.248
43. Current log-likelihood: -3085.015
44. Current log-likelihood: -3084.778
45. Current log-likelihood: -3084.552
46. Current log-likelihood: -3084.340
47. Current log-likelihood: -3084.148
48. Current log-likelihood: -3083.980
49. Current log-likelihood: -3083.838
50. Current log-likelihood: -3083.721
51. Current log-likelihood: -3083.627
52. Current log-likelihood: -3083.552
53. Current log-likelihood: -3083.493
54. Current log-likelihood: -3083.448
55. Current log-likelihood: -3083.413
56. Current log-likelihood: -3083.386
57. Current log-likelihood: -3083.368
58. Current log-likelihood: -3083.352
59. Current log-likelihood: -3083.338
60. Current log-likelihood: -3083.325
Optimal log-likelihood: -3083.320
Rate parameters:  A-C: 1.00000  A-G: 3.74361  A-T: 1.00000  C-G: 1.00000  C-T: 3.74361  G-T: 1.00000
Base frequencies:  A: 0.195  C: 0.269  G: 0.289  T: 0.247
Site proportion and rates:  (0.818,0.123) (0.074,1.623) (0.108,7.234)
Parameters optimization took 60 rounds (0.585 sec)
BEST SCORE FOUND : -3083.320
Total tree length: 1.085

Total number of iterations: 105
CPU time used for tree search: 2.637 sec (0h:0m:2s)
Wall-clock time used for tree search: 4.271 sec (0h:0m:4s)
Total CPU time used: 452.127 sec (0h:7m:32s)
Total wall-clock time used: 340.267 sec (0h:5m:40s)

===> START BOOTSTRAP REPLICATE NUMBER 35

Creating bootstrap alignment (seed: 943134)...
Creating fast initial parsimony tree by random order stepwise addition...
0.018 seconds, parsimony score: 440 (based on 147 sites)

NOTE: 0 MB RAM (0 GB) is required!
Estimate model parameters (epsilon = 0.100)
1. Initial log-likelihood: -3286.074
2. Current log-likelihood: -3051.420
3. Current log-likelihood: -3046.517
4. Current log-likelihood: -3044.700
5. Current log-likelihood: -3043.743
6. Current log-likelihood: -3043.218
7. Current log-likelihood: -3042.921
Optimal log-likelihood: -3042.812
Rate parameters:  A-C: 1.00000  A-G: 3.25416  A-T: 1.00000  C-G: 1.00000  C-T: 3.25416  G-T: 1.00000
Base frequencies:  A: 0.219  C: 0.236  G: 0.297  T: 0.247
Site proportion and rates:  (0.561,0.158) (0.299,0.236) (0.140,6.010)
Parameters optimization took 7 rounds (0.055 sec)
Wrote distance file to... 
Computing ML distances based on estimated model parameters...
Calculating distance matrix: done in 0.00780215 secs using 56.38% CPU
Computing ML distances took 0.007836 sec (of wall-clock time) 0.004434 sec (of CPU time)
Setting up auxiliary I and S matrices: done in 0.0264912 secs using 15.13% CPU
Constructing RapidNJ tree: done in 0.00105756 secs using 22.6% CPU
Computing RapidNJ tree took 0.030071 sec (of wall-clock time) 0.005362 sec (of CPU time)
Log-likelihood of RapidNJ tree: -3011.805
--------------------------------------------------------------------
|             INITIALIZING CANDIDATE TREE SET                      |
--------------------------------------------------------------------
Generating 98 parsimony trees... 0.335 second
Computing log-likelihood of 98 initial trees ... 0.113 seconds
Current best score: -2997.281

Do NNI search on 20 best initial trees
Optimizing NNI: done in 0.0201027 secs using 89.92% CPU
Estimate model parameters (epsilon = 0.100)
BETTER TREE FOUND at iteration 1: -2982.728
Optimizing NNI: done in 0.0416291 secs using 34.87% CPU
Optimizing NNI: done in 0.0151782 secs using 86.71% CPU
Optimizing NNI: done in 0.0146622 secs using 72.74% CPU
Optimizing NNI: done in 0.0163051 secs using 87.4% CPU
Optimizing NNI: done in 0.0135977 secs using 99.58% CPU
Optimizing NNI: done in 0.0187386 secs using 88.87% CPU
Optimizing NNI: done in 0.0169322 secs using 93.85% CPU
Optimizing NNI: done in 0.0190875 secs using 94.45% CPU
Optimizing NNI: done in 0.0182727 secs using 94.21% CPU
Iteration 10 / LogL: -2991.531 / Time: 0h:5m:41s
Optimizing NNI: done in 0.0122903 secs using 91.26% CPU
Optimizing NNI: done in 0.0123256 secs using 91.54% CPU
Optimizing NNI: done in 0.0192548 secs using 89.31% CPU
Optimizing NNI: done in 0.0212432 secs using 92.14% CPU
Optimizing NNI: done in 0.0195136 secs using 94.71% CPU
Optimizing NNI: done in 0.0152591 secs using 80.29% CPU
Optimizing NNI: done in 0.0187046 secs using 94.33% CPU
Optimizing NNI: done in 0.0170788 secs using 93.77% CPU
Optimizing NNI: done in 0.0198948 secs using 89.55% CPU
Optimizing NNI: done in 0.0148813 secs using 79.68% CPU
Iteration 20 / LogL: -2984.205 / Time: 0h:5m:41s
Finish initializing candidate tree set (13)
Current best tree score: -2982.728 / CPU time: 1.261
Number of iterations: 20
--------------------------------------------------------------------
|               OPTIMIZING CANDIDATE TREE SET                      |
--------------------------------------------------------------------
Optimizing NNI: done in 0.0282286 secs using 85.42% CPU
Optimizing NNI: done in 0.0228157 secs using 95.25% CPU
Optimizing NNI: done in 0.0290147 secs using 89.39% CPU
Optimizing NNI: done in 0.0228433 secs using 95.35% CPU
Optimizing NNI: done in 0.0208022 secs using 99.63% CPU
Optimizing NNI: done in 0.0249439 secs using 91.66% CPU
Optimizing NNI: done in 0.0257255 secs using 91.92% CPU
Optimizing NNI: done in 0.0255172 secs using 80.22% CPU
Optimizing NNI: done in 0.0286518 secs using 85.66% CPU
Optimizing NNI: done in 0.0217353 secs using 85.97% CPU
UPDATE BEST LOG-LIKELIHOOD: -2982.728
Iteration 30 / LogL: -2982.728 / Time: 0h:5m:42s (0h:0m:4s left)
Optimizing NNI: done in 0.0281503 secs using 82.01% CPU
UPDATE BEST LOG-LIKELIHOOD: -2982.723
Optimizing NNI: done in 0.0244334 secs using 95.63% CPU
Optimizing NNI: done in 0.0243204 secs using 83.23% CPU
Optimizing NNI: done in 0.0263975 secs using 92.32% CPU
Optimizing NNI: done in 0.021035 secs using 94.91% CPU
Optimizing NNI: done in 0.0214794 secs using 95.02% CPU
Optimizing NNI: done in 0.0220803 secs using 72.55% CPU
Optimizing NNI: done in 0.024206 secs using 74.97% CPU
Optimizing NNI: done in 0.0267531 secs using 88.45% CPU
Optimizing NNI: done in 0.0247164 secs using 79.54% CPU
Iteration 40 / LogL: -2984.033 / Time: 0h:5m:42s (0h:0m:3s left)
Optimizing NNI: done in 0.0345816 secs using 96.73% CPU
Optimizing NNI: done in 0.0281937 secs using 92.61% CPU
Optimizing NNI: done in 0.0236797 secs using 87% CPU
UPDATE BEST LOG-LIKELIHOOD: -2982.715
Optimizing NNI: done in 0.0288904 secs using 96.2% CPU
Optimizing NNI: done in 0.0236207 secs using 91.16% CPU
Optimizing NNI: done in 0.0219101 secs using 90.65% CPU
Optimizing NNI: done in 0.0233496 secs using 73.99% CPU
Optimizing NNI: done in 0.0184804 secs using 78.02% CPU
Estimate model parameters (epsilon = 0.100)
UPDATE BEST LOG-LIKELIHOOD: -2982.690
Optimizing NNI: done in 0.0194173 secs using 84.08% CPU
Optimizing NNI: done in 0.0186506 secs using 99.63% CPU
Iteration 50 / LogL: -2984.038 / Time: 0h:5m:42s (0h:0m:2s left)
Optimizing NNI: done in 0.0217611 secs using 85.97% CPU
Optimizing NNI: done in 0.0173215 secs using 82.29% CPU
Optimizing NNI: done in 0.0242769 secs using 83.32% CPU
Optimizing NNI: done in 0.0258437 secs using 95.78% CPU
Optimizing NNI: done in 0.0239537 secs using 87.17% CPU
Optimizing NNI: done in 0.0237973 secs using 86.67% CPU
Optimizing NNI: done in 0.0225482 secs using 95.32% CPU
Optimizing NNI: done in 0.0184447 secs using 88.79% CPU
Optimizing NNI: done in 0.030327 secs using 89.78% CPU
Optimizing NNI: done in 0.0303806 secs using 93.26% CPU
Iteration 60 / LogL: -2982.717 / Time: 0h:5m:42s (0h:0m:1s left)
Optimizing NNI: done in 0.0253435 secs using 87.92% CPU
Optimizing NNI: done in 0.0162471 secs using 99.61% CPU
Optimizing NNI: done in 0.0173617 secs using 82.42% CPU
Optimizing NNI: done in 0.024041 secs using 78.95% CPU
Optimizing NNI: done in 0.016545 secs using 81.79% CPU
Optimizing NNI: done in 0.0231199 secs using 86.67% CPU
Optimizing NNI: done in 0.0190676 secs using 78.82% CPU
Optimizing NNI: done in 0.0204994 secs using 84.99% CPU
BETTER TREE FOUND at iteration 68: -2982.689
Optimizing NNI: done in 0.0222554 secs using 95.33% CPU
Optimizing NNI: done in 0.0276688 secs using 85.18% CPU
Iteration 70 / LogL: -2983.092 / Time: 0h:5m:43s (0h:0m:3s left)
Optimizing NNI: done in 0.0297901 secs using 72.88% CPU
Optimizing NNI: done in 0.0193781 secs using 79.1% CPU
UPDATE BEST LOG-LIKELIHOOD: -2982.689
Optimizing NNI: done in 0.0187423 secs using 89.06% CPU
Optimizing NNI: done in 0.0221179 secs using 90.63% CPU
Optimizing NNI: done in 0.0268727 secs using 99.56% CPU
Optimizing NNI: done in 0.0237636 secs using 91.31% CPU
Optimizing NNI: done in 0.0199399 secs using 79.74% CPU
Optimizing NNI: done in 0.0284989 secs using 85.68% CPU
Optimizing NNI: done in 0.0224159 secs using 90.76% CPU
Optimizing NNI: done in 0.022716 secs using 82.19% CPU
Iteration 80 / LogL: -2982.719 / Time: 0h:5m:43s (0h:0m:3s left)
Optimizing NNI: done in 0.0168755 secs using 87.87% CPU
Optimizing NNI: done in 0.0229257 secs using 99.66% CPU
Optimizing NNI: done in 0.0187055 secs using 94.29% CPU
Optimizing NNI: done in 0.0246814 secs using 95.6% CPU
Optimizing NNI: done in 0.0216902 secs using 94.96% CPU
Optimizing NNI: done in 0.0246572 secs using 75.54% CPU
Optimizing NNI: done in 0.0302998 secs using 93.06% CPU
Optimizing NNI: done in 0.0254907 secs using 95.74% CPU
Optimizing NNI: done in 0.0187766 secs using 78.48% CPU
Optimizing NNI: done in 0.0245152 secs using 99.68% CPU
Iteration 90 / LogL: -2982.697 / Time: 0h:5m:43s (0h:0m:2s left)
Optimizing NNI: done in 0.0227882 secs using 90.94% CPU
Optimizing NNI: done in 0.0306734 secs using 89.93% CPU
Optimizing NNI: done in 0.0238637 secs using 82.97% CPU
Optimizing NNI: done in 0.021986 secs using 90.6% CPU
Optimizing NNI: done in 0.0200066 secs using 89.83% CPU
Optimizing NNI: done in 0.0220292 secs using 86.09% CPU
Optimizing NNI: done in 0.0225822 secs using 90.81% CPU
Optimizing NNI: done in 0.025069 secs using 99.68% CPU
Optimizing NNI: done in 0.0216833 secs using 76.76% CPU
Optimizing NNI: done in 0.0427315 secs using 54.11% CPU
Iteration 100 / LogL: -2985.202 / Time: 0h:5m:44s (0h:0m:2s left)
Optimizing NNI: done in 0.021917 secs using 81.34% CPU
Optimizing NNI: done in 0.0224396 secs using 99.65% CPU
Optimizing NNI: done in 0.0214788 secs using 90.41% CPU
Optimizing NNI: done in 0.0209607 secs using 90.26% CPU
Optimizing NNI: done in 0.0203205 secs using 89.7% CPU
Optimizing NNI: done in 0.0228903 secs using 86.62% CPU
Optimizing NNI: done in 0.0247787 secs using 87.58% CPU
Optimizing NNI: done in 0.0200003 secs using 94.63% CPU
Optimizing NNI: done in 0.0244882 secs using 87.44% CPU
Optimizing NNI: done in 0.0260631 secs using 95.94% CPU
Iteration 110 / LogL: -2982.737 / Time: 0h:5m:44s (0h:0m:2s left)
Optimizing NNI: done in 0.0244411 secs using 95.62% CPU
Optimizing NNI: done in 0.0260596 secs using 80.52% CPU
Optimizing NNI: done in 0.0187579 secs using 94.25% CPU
Optimizing NNI: done in 0.0204 secs using 80.13% CPU
Optimizing NNI: done in 0.0162932 secs using 93.55% CPU
Optimizing NNI: done in 0.0206657 secs using 85.39% CPU
Optimizing NNI: done in 0.0223294 secs using 99.56% CPU
Optimizing NNI: done in 0.0301595 secs using 93.01% CPU
Optimizing NNI: done in 0.0317813 secs using 93.45% CPU
Optimizing NNI: done in 0.0273024 secs using 91.69% CPU
Iteration 120 / LogL: -2982.718 / Time: 0h:5m:44s (0h:0m:1s left)
Optimizing NNI: done in 0.0215853 secs using 92.02% CPU
Optimizing NNI: done in 0.0239063 secs using 87.2% CPU
Optimizing NNI: done in 0.0236809 secs using 82.84% CPU
Optimizing NNI: done in 0.0204417 secs using 85.21% CPU
Optimizing NNI: done in 0.0252553 secs using 83.73% CPU
Optimizing NNI: done in 0.0279722 secs using 96.12% CPU
Optimizing NNI: done in 0.022699 secs using 95.29% CPU
Optimizing NNI: done in 0.0249718 secs using 91.7% CPU
Optimizing NNI: done in 0.0222285 secs using 77.48% CPU
Optimizing NNI: done in 0.0265941 secs using 84.78% CPU
Iteration 130 / LogL: -2982.708 / Time: 0h:5m:44s (0h:0m:1s left)
Optimizing NNI: done in 0.0213129 secs using 90.12% CPU
Optimizing NNI: done in 0.0255317 secs using 80.22% CPU
Optimizing NNI: done in 0.0310232 secs using 89.98% CPU
Optimizing NNI: done in 0.0236913 secs using 87.1% CPU
Optimizing NNI: done in 0.0236619 secs using 99.65% CPU
Optimizing NNI: done in 0.0245441 secs using 91.58% CPU
Optimizing NNI: done in 0.0285992 secs using 99.65% CPU
Optimizing NNI: done in 0.0193073 secs using 99.65% CPU
Optimizing NNI: done in 0.0246083 secs using 83.5% CPU
Optimizing NNI: done in 0.0200022 secs using 99.64% CPU
Iteration 140 / LogL: -2982.744 / Time: 0h:5m:45s (0h:0m:0s left)
Optimizing NNI: done in 0.0184463 secs using 88.86% CPU
Optimizing NNI: done in 0.0180094 secs using 83.08% CPU
Optimizing NNI: done in 0.198091 secs using 8.446% CPU
Optimizing NNI: done in 0.0263109 secs using 83.78% CPU
Optimizing NNI: done in 0.0235593 secs using 95.3% CPU
Optimizing NNI: done in 0.0203851 secs using 99.62% CPU
Optimizing NNI: done in 0.0210208 secs using 71.21% CPU
Optimizing NNI: done in 0.0175467 secs using 93.73% CPU
Optimizing NNI: done in 0.0195873 secs using 79.21% CPU
Optimizing NNI: done in 0.0244188 secs using 83.37% CPU
Iteration 150 / LogL: -2982.792 / Time: 0h:5m:45s (0h:0m:0s left)
Optimizing NNI: done in 0.0245347 secs using 83.47% CPU
Optimizing NNI: done in 0.0188175 secs using 78.52% CPU
Optimizing NNI: done in 0.0208422 secs using 90.24% CPU
Optimizing NNI: done in 0.0193958 secs using 84.23% CPU
Optimizing NNI: done in 0.0258338 secs using 80.35% CPU
Optimizing NNI: done in 0.0142909 secs using 99.51% CPU
Optimizing NNI: done in 0.0230673 secs using 86.74% CPU
Optimizing NNI: done in 0.0204612 secs using 84.98% CPU
Optimizing NNI: done in 0.0204854 secs using 85.1% CPU
Optimizing NNI: done in 0.0166897 secs using 99.6% CPU
Iteration 160 / LogL: -2982.689 / Time: 0h:5m:45s (0h:0m:0s left)
Optimizing NNI: done in 0.109976 secs using 21.08% CPU
Optimizing NNI: done in 0.0397141 secs using 50.45% CPU
Optimizing NNI: done in 0.0339361 secs using 87.75% CPU
Optimizing NNI: done in 0.0220816 secs using 86.15% CPU
UPDATE BEST LOG-LIKELIHOOD: -2982.689
Optimizing NNI: done in 0.0253018 secs using 84.01% CPU
Optimizing NNI: done in 0.0243202 secs using 75.15% CPU
Optimizing NNI: done in 0.0213395 secs using 71.81% CPU
Optimizing NNI: done in 0.0211384 secs using 94.98% CPU
Optimizing NNI: done in 0.0281779 secs using 85.58% CPU
TREE SEARCH COMPLETED AFTER 169 ITERATIONS / Time: 0h:5m:46s

--------------------------------------------------------------------
|                    FINALIZING TREE SEARCH                        |
--------------------------------------------------------------------
Performs final model parameters optimization
Estimate model parameters (epsilon = 0.010)
1. Initial log-likelihood: -2982.689
Optimal log-likelihood: -2982.677
Rate parameters:  A-C: 1.00000  A-G: 3.77256  A-T: 1.00000  C-G: 1.00000  C-T: 3.77256  G-T: 1.00000
Base frequencies:  A: 0.219  C: 0.236  G: 0.297  T: 0.247
Site proportion and rates:  (0.565,0.154) (0.296,0.236) (0.139,6.069)
Parameters optimization took 1 rounds (0.054 sec)
BEST SCORE FOUND : -2982.677
Total tree length: 0.900

Total number of iterations: 169
CPU time used for tree search: 3.806 sec (0h:0m:3s)
Wall-clock time used for tree search: 5.731 sec (0h:0m:5s)
Total CPU time used: 456.029 sec (0h:7m:36s)
Total wall-clock time used: 346.425 sec (0h:5m:46s)

===> START BOOTSTRAP REPLICATE NUMBER 36

Creating bootstrap alignment (seed: 943135)...
Creating fast initial parsimony tree by random order stepwise addition...
0.013 seconds, parsimony score: 402 (based on 118 sites)

NOTE: 0 MB RAM (0 GB) is required!
Estimate model parameters (epsilon = 0.100)
1. Initial log-likelihood: -3118.564
2. Current log-likelihood: -2856.351
3. Current log-likelihood: -2820.153
4. Current log-likelihood: -2816.521
5. Current log-likelihood: -2814.866
6. Current log-likelihood: -2814.320
Optimal log-likelihood: -2814.303
Rate parameters:  A-C: 1.00000  A-G: 3.33338  A-T: 1.00000  C-G: 1.00000  C-T: 3.33338  G-T: 1.00000
Base frequencies:  A: 0.252  C: 0.214  G: 0.296  T: 0.238
Site proportion and rates:  (0.539,0.161) (0.343,0.178) (0.118,7.227)
Parameters optimization took 6 rounds (0.048 sec)
Wrote distance file to... 
Computing ML distances based on estimated model parameters...
Calculating distance matrix: done in 0.00822894 secs using 59.04% CPU
Computing ML distances took 0.008260 sec (of wall-clock time) 0.004891 sec (of CPU time)
Setting up auxiliary I and S matrices: done in 0.013476 secs using 1.328% CPU
Constructing RapidNJ tree: done in 0.00166709 secs using 16.86% CPU
Computing RapidNJ tree took 0.019154 sec (of wall-clock time) 0.002484 sec (of CPU time)
Log-likelihood of RapidNJ tree: -2831.607
--------------------------------------------------------------------
|             INITIALIZING CANDIDATE TREE SET                      |
--------------------------------------------------------------------
Generating 98 parsimony trees... 0.338 second
Computing log-likelihood of 98 initial trees ... 0.107 seconds
Current best score: -2798.071

Do NNI search on 20 best initial trees
Optimizing NNI: done in 0.0136919 secs using 92.35% CPU
Estimate model parameters (epsilon = 0.100)
BETTER TREE FOUND at iteration 1: -2790.745
Optimizing NNI: done in 0.0176326 secs using 97.41% CPU
Estimate model parameters (epsilon = 0.100)
BETTER TREE FOUND at iteration 2: -2786.670
Optimizing NNI: done in 0.0182862 secs using 82.3% CPU
Estimate model parameters (epsilon = 0.100)
BETTER TREE FOUND at iteration 3: -2778.335
Optimizing NNI: done in 0.0177271 secs using 93.57% CPU
Optimizing NNI: done in 0.0160232 secs using 84.87% CPU
Optimizing NNI: done in 0.0230943 secs using 81.25% CPU
Optimizing NNI: done in 0.0162362 secs using 75.21% CPU
Optimizing NNI: done in 0.0145861 secs using 92.82% CPU
Optimizing NNI: done in 0.016959 secs using 99.63% CPU
Optimizing NNI: done in 0.0214419 secs using 95.05% CPU
Iteration 10 / LogL: -2786.910 / Time: 0h:5m:47s
Optimizing NNI: done in 0.0151918 secs using 73.34% CPU
Optimizing NNI: done in 0.0149843 secs using 93.15% CPU
Optimizing NNI: done in 0.0164997 secs using 81.5% CPU
Optimizing NNI: done in 0.0116802 secs using 82.79% CPU
Optimizing NNI: done in 0.0165286 secs using 87.67% CPU
Optimizing NNI: done in 0.0199662 secs using 99.71% CPU
Optimizing NNI: done in 0.0143928 secs using 99.7% CPU
Optimizing NNI: done in 0.0174011 secs using 93.95% CPU
Optimizing NNI: done in 0.0159563 secs using 93.49% CPU
Optimizing NNI: done in 0.0192806 secs using 86.54% CPU
Iteration 20 / LogL: -2784.503 / Time: 0h:5m:47s
Finish initializing candidate tree set (18)
Current best tree score: -2778.335 / CPU time: 0.850
Number of iterations: 20
--------------------------------------------------------------------
|               OPTIMIZING CANDIDATE TREE SET                      |
--------------------------------------------------------------------
Optimizing NNI: done in 0.0173715 secs using 88.43% CPU
Optimizing NNI: done in 0.0209975 secs using 94.95% CPU
Optimizing NNI: done in 0.0202166 secs using 89.85% CPU
Optimizing NNI: done in 0.0230327 secs using 86.67% CPU
Optimizing NNI: done in 0.0168495 secs using 87.79% CPU
Optimizing NNI: done in 0.022171 secs using 86.23% CPU
Optimizing NNI: done in 0.0199666 secs using 84.8% CPU
Optimizing NNI: done in 0.0176523 secs using 88.24% CPU
Optimizing NNI: done in 0.0295553 secs using 86.18% CPU
Optimizing NNI: done in 0.0194902 secs using 91.11% CPU
Iteration 30 / LogL: -2796.183 / Time: 0h:5m:47s (0h:0m:3s left)
Optimizing NNI: done in 0.0171354 secs using 87.94% CPU
Optimizing NNI: done in 0.030769 secs using 87.08% CPU
Optimizing NNI: done in 0.0181325 secs using 72.12% CPU
Optimizing NNI: done in 0.02805 secs using 88.93% CPU
Optimizing NNI: done in 0.0205655 secs using 99.68% CPU
UPDATE BEST LOG-LIKELIHOOD: -2778.334
Optimizing NNI: done in 0.0191827 secs using 99.61% CPU
Optimizing NNI: done in 0.0206695 secs using 80.56% CPU
Optimizing NNI: done in 0.0238033 secs using 82.92% CPU
Optimizing NNI: done in 0.0217936 secs using 95.09% CPU
Optimizing NNI: done in 0.0213193 secs using 99.67% CPU
Iteration 40 / LogL: -2789.326 / Time: 0h:5m:47s (0h:0m:2s left)
Optimizing NNI: done in 0.029473 secs using 92.9% CPU
Optimizing NNI: done in 0.0180266 secs using 83.09% CPU
Optimizing NNI: done in 0.022035 secs using 90.71% CPU
Optimizing NNI: done in 0.0240353 secs using 87.24% CPU
Optimizing NNI: done in 0.0215488 secs using 76.51% CPU
Optimizing NNI: done in 0.0247143 secs using 91.58% CPU
Optimizing NNI: done in 0.026568 secs using 88.51% CPU
Optimizing NNI: done in 0.237875 secs using 6.911% CPU
Optimizing NNI: done in 0.026019 secs using 81.23% CPU
Optimizing NNI: done in 0.0231916 secs using 82.52% CPU
Iteration 50 / LogL: -2781.201 / Time: 0h:5m:48s (0h:0m:2s left)
Optimizing NNI: done in 0.025871 secs using 95.71% CPU
Optimizing NNI: done in 0.145982 secs using 17.71% CPU
Optimizing NNI: done in 0.0217878 secs using 86.95% CPU
Optimizing NNI: done in 0.021768 secs using 99.62% CPU
Optimizing NNI: done in 0.0221911 secs using 86.37% CPU
Optimizing NNI: done in 0.0212231 secs using 85.6% CPU
Optimizing NNI: done in 0.0227647 secs using 90.79% CPU
Optimizing NNI: done in 0.0161454 secs using 75.01% CPU
Optimizing NNI: done in 0.022671 secs using 90.83% CPU
Optimizing NNI: done in 0.0198921 secs using 89.71% CPU
Iteration 60 / LogL: -2786.749 / Time: 0h:5m:48s (0h:0m:1s left)
Optimizing NNI: done in 0.0234331 secs using 91.13% CPU
Optimizing NNI: done in 0.017575 secs using 88.6% CPU
Optimizing NNI: done in 0.0306993 secs using 86.75% CPU
Optimizing NNI: done in 0.0238508 secs using 70.53% CPU
Optimizing NNI: done in 0.0294828 secs using 89.55% CPU
Optimizing NNI: done in 0.0169811 secs using 99.62% CPU
Optimizing NNI: done in 0.027426 secs using 91.66% CPU
Optimizing NNI: done in 0.0227194 secs using 86.51% CPU
Optimizing NNI: done in 0.0211228 secs using 90.34% CPU
Optimizing NNI: done in 0.0161454 secs using 81.1% CPU
Iteration 70 / LogL: -2780.942 / Time: 0h:5m:49s (0h:0m:1s left)
Optimizing NNI: done in 0.0210999 secs using 90.21% CPU
Optimizing NNI: done in 0.0216447 secs using 95.13% CPU
Optimizing NNI: done in 0.0150672 secs using 86.4% CPU
Optimizing NNI: done in 0.0301628 secs using 86.43% CPU
Optimizing NNI: done in 0.0243041 secs using 79.19% CPU
Optimizing NNI: done in 0.0229623 secs using 95.25% CPU
Optimizing NNI: done in 0.0226903 secs using 90.91% CPU
Optimizing NNI: done in 0.0202067 secs using 79.96% CPU
Optimizing NNI: done in 0.0181016 secs using 88.77% CPU
Optimizing NNI: done in 0.0206139 secs using 85.12% CPU
Iteration 80 / LogL: -2783.711 / Time: 0h:5m:49s (0h:0m:0s left)
Optimizing NNI: done in 0.0214071 secs using 85.69% CPU
Optimizing NNI: done in 0.0183179 secs using 77.92% CPU
Optimizing NNI: done in 0.0254029 secs using 95.73% CPU
Optimizing NNI: done in 0.0225087 secs using 90.95% CPU
Optimizing NNI: done in 0.0203759 secs using 93.79% CPU
Optimizing NNI: done in 0.0183355 secs using 93.91% CPU
Optimizing NNI: done in 0.0224063 secs using 90.94% CPU
Optimizing NNI: done in 0.016494 secs using 87.59% CPU
Optimizing NNI: done in 0.0239021 secs using 95.57% CPU
Optimizing NNI: done in 0.0218545 secs using 95.18% CPU
Iteration 90 / LogL: -2778.336 / Time: 0h:5m:49s (0h:0m:0s left)
Optimizing NNI: done in 0.0182285 secs using 83.28% CPU
Optimizing NNI: done in 0.0160753 secs using 93.48% CPU
Optimizing NNI: done in 0.0171825 secs using 76.38% CPU
Optimizing NNI: done in 0.018399 secs using 83.49% CPU
Optimizing NNI: done in 0.0208915 secs using 80.56% CPU
Optimizing NNI: done in 0.0254538 secs using 87.92% CPU
Optimizing NNI: done in 0.0236222 secs using 82.82% CPU
Optimizing NNI: done in 0.0242403 secs using 95.55% CPU
Optimizing NNI: done in 0.0203335 secs using 89.78% CPU
Optimizing NNI: done in 0.0250958 secs using 87.78% CPU
Iteration 100 / LogL: -2778.336 / Time: 0h:5m:49s (0h:0m:0s left)
Optimizing NNI: done in 0.0204337 secs using 85.21% CPU
Optimizing NNI: done in 0.0180807 secs using 83.08% CPU
Optimizing NNI: done in 0.0213565 secs using 90.41% CPU
Optimizing NNI: done in 0.0229205 secs using 86.67% CPU
TREE SEARCH COMPLETED AFTER 104 ITERATIONS / Time: 0h:5m:49s

--------------------------------------------------------------------
|                    FINALIZING TREE SEARCH                        |
--------------------------------------------------------------------
Performs final model parameters optimization
Estimate model parameters (epsilon = 0.010)
1. Initial log-likelihood: -2778.334
Optimal log-likelihood: -2778.320
Rate parameters:  A-C: 1.00000  A-G: 3.59791  A-T: 1.00000  C-G: 1.00000  C-T: 3.59791  G-T: 1.00000
Base frequencies:  A: 0.252  C: 0.214  G: 0.296  T: 0.238
Site proportion and rates:  (0.546,0.127) (0.333,0.141) (0.121,7.327)
Parameters optimization took 1 rounds (0.041 sec)
BEST SCORE FOUND : -2778.320
Total tree length: 0.874

Total number of iterations: 104
CPU time used for tree search: 2.316 sec (0h:0m:2s)
Wall-clock time used for tree search: 3.249 sec (0h:0m:3s)
Total CPU time used: 458.423 sec (0h:7m:38s)
Total wall-clock time used: 350.000 sec (0h:5m:49s)

===> START BOOTSTRAP REPLICATE NUMBER 37

Creating bootstrap alignment (seed: 943136)...
Creating fast initial parsimony tree by random order stepwise addition...
0.007 seconds, parsimony score: 426 (based on 144 sites)

NOTE: 0 MB RAM (0 GB) is required!
Estimate model parameters (epsilon = 0.100)
1. Initial log-likelihood: -3186.944
2. Current log-likelihood: -2953.140
3. Current log-likelihood: -2918.501
4. Current log-likelihood: -2916.985
5. Current log-likelihood: -2916.603
6. Current log-likelihood: -2916.459
7. Current log-likelihood: -2916.336
8. Current log-likelihood: -2916.198
9. Current log-likelihood: -2916.026
10. Current log-likelihood: -2915.807
11. Current log-likelihood: -2915.527
12. Current log-likelihood: -2915.160
13. Current log-likelihood: -2914.681
14. Current log-likelihood: -2913.978
15. Current log-likelihood: -2913.132
16. Current log-likelihood: -2911.986
17. Current log-likelihood: -2910.655
18. Current log-likelihood: -2908.683
19. Current log-likelihood: -2905.477
20. Current log-likelihood: -2900.714
21. Current log-likelihood: -2896.069
22. Current log-likelihood: -2893.595
23. Current log-likelihood: -2892.504
24. Current log-likelihood: -2891.966
25. Current log-likelihood: -2891.823
Optimal log-likelihood: -2891.783
Rate parameters:  A-C: 1.00000  A-G: 4.29227  A-T: 1.00000  C-G: 1.00000  C-T: 4.29227  G-T: 1.00000
Base frequencies:  A: 0.213  C: 0.236  G: 0.273  T: 0.278
Site proportion and rates:  (0.809,0.119) (0.129,2.115) (0.063,10.042)
Parameters optimization took 25 rounds (0.184 sec)
Wrote distance file to... 
Computing ML distances based on estimated model parameters...
Calculating distance matrix: done in 0.0185098 secs using 32.57% CPU
Computing ML distances took 0.018544 sec (of wall-clock time) 0.006065 sec (of CPU time)
Setting up auxiliary I and S matrices: done in 0.00735804 secs using 49.27% CPU
Constructing RapidNJ tree: done in 0.00223508 secs using 10.69% CPU
Computing RapidNJ tree took 0.011462 sec (of wall-clock time) 0.004977 sec (of CPU time)
Log-likelihood of RapidNJ tree: -2911.681
--------------------------------------------------------------------
|             INITIALIZING CANDIDATE TREE SET                      |
--------------------------------------------------------------------
Generating 98 parsimony trees... 0.462 second
Computing log-likelihood of 98 initial trees ... 0.128 seconds
Current best score: -2885.296

Do NNI search on 20 best initial trees
Optimizing NNI: done in 0.0321943 secs using 69.55% CPU
Estimate model parameters (epsilon = 0.100)
BETTER TREE FOUND at iteration 1: -2878.152
Optimizing NNI: done in 0.017977 secs using 93.77% CPU
Optimizing NNI: done in 0.0190963 secs using 94.46% CPU
Optimizing NNI: done in 0.0210607 secs using 90.35% CPU
Optimizing NNI: done in 0.0180179 secs using 88.42% CPU
Optimizing NNI: done in 0.0281847 secs using 96.07% CPU
Estimate model parameters (epsilon = 0.100)
BETTER TREE FOUND at iteration 6: -2872.400
Optimizing NNI: done in 0.0186027 secs using 89.12% CPU
Optimizing NNI: done in 0.0332207 secs using 87.67% CPU
Optimizing NNI: done in 0.018529 secs using 88.87% CPU
Optimizing NNI: done in 0.0321855 secs using 87.32% CPU
Iteration 10 / LogL: -2878.631 / Time: 0h:5m:51s
Optimizing NNI: done in 0.0267035 secs using 88.53% CPU
Optimizing NNI: done in 0.0207333 secs using 89.97% CPU
Optimizing NNI: done in 0.0214222 secs using 85.71% CPU
Optimizing NNI: done in 0.0279008 secs using 88.95% CPU
Optimizing NNI: done in 0.0150844 secs using 99.61% CPU
Optimizing NNI: done in 0.0262554 secs using 95.92% CPU
Optimizing NNI: done in 0.0255266 secs using 84.05% CPU
Optimizing NNI: done in 0.0280859 secs using 82.11% CPU
Optimizing NNI: done in 0.0178603 secs using 77.34% CPU
Optimizing NNI: done in 0.0337493 secs using 87.86% CPU
Iteration 20 / LogL: -2876.733 / Time: 0h:5m:51s
Finish initializing candidate tree set (20)
Current best tree score: -2872.400 / CPU time: 1.204
Number of iterations: 20
--------------------------------------------------------------------
|               OPTIMIZING CANDIDATE TREE SET                      |
--------------------------------------------------------------------
Optimizing NNI: done in 0.0245461 secs using 91.44% CPU
Optimizing NNI: done in 0.0413381 secs using 87.69% CPU
Optimizing NNI: done in 0.0309411 secs using 90% CPU
Optimizing NNI: done in 0.0257646 secs using 95.91% CPU
Optimizing NNI: done in 0.0312679 secs using 86.9% CPU
Optimizing NNI: done in 0.0313365 secs using 93.23% CPU
UPDATE BEST LOG-LIKELIHOOD: -2872.400
Optimizing NNI: done in 0.207474 secs using 12.12% CPU
Optimizing NNI: done in 0.0319301 secs using 86.37% CPU
Optimizing NNI: done in 0.023812 secs using 91.3% CPU
Optimizing NNI: done in 0.0241213 secs using 99.63% CPU
Iteration 30 / LogL: -2876.915 / Time: 0h:5m:52s (0h:0m:5s left)
Optimizing NNI: done in 0.027165 secs using 77.57% CPU
Optimizing NNI: done in 0.0236946 secs using 91.24% CPU
Optimizing NNI: done in 0.0238104 secs using 74.51% CPU
Optimizing NNI: done in 0.0237504 secs using 91.32% CPU
Optimizing NNI: done in 0.0213072 secs using 85.57% CPU
Optimizing NNI: done in 0.09095 secs using 17.41% CPU
Optimizing NNI: done in 0.126149 secs using 28.26% CPU
Optimizing NNI: done in 0.120124 secs using 22.17% CPU
Optimizing NNI: done in 0.0541143 secs using 58.52% CPU
Optimizing NNI: done in 0.0283635 secs using 92.45% CPU
Iteration 40 / LogL: -2872.400 / Time: 0h:5m:53s (0h:0m:5s left)
Optimizing NNI: done in 0.0351668 secs using 85.43% CPU
Optimizing NNI: done in 0.0348075 secs using 93.83% CPU
Optimizing NNI: done in 0.0328305 secs using 93.63% CPU
Optimizing NNI: done in 0.0245172 secs using 87.42% CPU
Optimizing NNI: done in 0.0279762 secs using 91.56% CPU
Estimate model parameters (epsilon = 0.100)
BETTER TREE FOUND at iteration 45: -2869.984
Optimizing NNI: done in 0.0190511 secs using 94.1% CPU
Optimizing NNI: done in 0.0246775 secs using 91.62% CPU
Optimizing NNI: done in 0.0337123 secs using 87.74% CPU
Optimizing NNI: done in 0.0167959 secs using 93.79% CPU
Optimizing NNI: done in 0.0322697 secs using 87.39% CPU
BETTER TREE FOUND at iteration 50: -2869.980
Iteration 50 / LogL: -2869.980 / Time: 0h:5m:53s (0h:0m:6s left)
Optimizing NNI: done in 0.0252965 secs using 95.61% CPU
Optimizing NNI: done in 0.0212075 secs using 85.57% CPU
Optimizing NNI: done in 0.0270675 secs using 92.37% CPU
Optimizing NNI: done in 0.0250019 secs using 91.54% CPU
Optimizing NNI: done in 0.0297937 secs using 89.62% CPU
Optimizing NNI: done in 0.0305185 secs using 86.76% CPU
Optimizing NNI: done in 0.0315314 secs using 77.61% CPU
Optimizing NNI: done in 0.0288881 secs using 92.75% CPU
Optimizing NNI: done in 0.0275748 secs using 85.37% CPU
Optimizing NNI: done in 0.0303259 secs using 86.54% CPU
Iteration 60 / LogL: -2890.176 / Time: 0h:5m:53s (0h:0m:5s left)
Optimizing NNI: done in 0.0254444 secs using 86.29% CPU
Optimizing NNI: done in 0.0313985 secs using 83.89% CPU
Optimizing NNI: done in 0.0277085 secs using 81.66% CPU
Optimizing NNI: done in 0.0237267 secs using 99.63% CPU
Optimizing NNI: done in 0.0221108 secs using 95.15% CPU
Optimizing NNI: done in 0.0341151 secs using 85.05% CPU
UPDATE BEST LOG-LIKELIHOOD: -2869.980
Optimizing NNI: done in 0.0238556 secs using 91.25% CPU
UPDATE BEST LOG-LIKELIHOOD: -2869.978
Optimizing NNI: done in 0.023907 secs using 87.07% CPU
Optimizing NNI: done in 0.0263626 secs using 91.88% CPU
Optimizing NNI: done in 0.0216025 secs using 99.61% CPU
Iteration 70 / LogL: -2871.350 / Time: 0h:5m:54s (0h:0m:4s left)
Optimizing NNI: done in 0.0397652 secs using 89.66% CPU
Optimizing NNI: done in 0.0212357 secs using 90.23% CPU
Optimizing NNI: done in 0.0280675 secs using 81.87% CPU
Optimizing NNI: done in 0.0331897 secs using 90.62% CPU
Optimizing NNI: done in 0.0326509 secs using 93.63% CPU
Optimizing NNI: done in 0.022123 secs using 94.97% CPU
Optimizing NNI: done in 0.0276732 secs using 88.89% CPU
Optimizing NNI: done in 0.028241 secs using 92.57% CPU
Optimizing NNI: done in 0.036449 secs using 85.93% CPU
Optimizing NNI: done in 0.0389638 secs using 86.91% CPU
Iteration 80 / LogL: -2872.262 / Time: 0h:5m:54s (0h:0m:3s left)
Optimizing NNI: done in 0.022215 secs using 95.1% CPU
Optimizing NNI: done in 0.0212601 secs using 94.91% CPU
Optimizing NNI: done in 0.0225643 secs using 86.38% CPU
Optimizing NNI: done in 0.0312481 secs using 93.29% CPU
Optimizing NNI: done in 0.0216609 secs using 85.8% CPU
Optimizing NNI: done in 0.028654 secs using 89.15% CPU
Optimizing NNI: done in 0.0229024 secs using 87.31% CPU
Optimizing NNI: done in 0.0266681 secs using 95.96% CPU
Optimizing NNI: done in 0.0207675 secs using 95.01% CPU
Optimizing NNI: done in 0.0192268 secs using 94.47% CPU
Iteration 90 / LogL: -2885.485 / Time: 0h:5m:54s (0h:0m:3s left)
Optimizing NNI: done in 0.0183599 secs using 83.26% CPU
Optimizing NNI: done in 0.0312852 secs using 87.09% CPU
Optimizing NNI: done in 0.030796 secs using 93.15% CPU
Optimizing NNI: done in 0.0216815 secs using 99.65% CPU
Optimizing NNI: done in 0.0290445 secs using 92.76% CPU
Optimizing NNI: done in 0.0359744 secs using 88.56% CPU
Optimizing NNI: done in 0.034259 secs using 88.02% CPU
Optimizing NNI: done in 0.0246868 secs using 87.52% CPU
Optimizing NNI: done in 0.0296048 secs using 89.56% CPU
Optimizing NNI: done in 0.0416577 secs using 87.69% CPU
Iteration 100 / LogL: -2872.263 / Time: 0h:5m:54s (0h:0m:2s left)
Optimizing NNI: done in 0.0256734 secs using 84.2% CPU
Optimizing NNI: done in 0.0231539 secs using 91% CPU
Optimizing NNI: done in 0.0245087 secs using 87.72% CPU
Optimizing NNI: done in 0.0225322 secs using 99.54% CPU
Optimizing NNI: done in 0.0221699 secs using 90.81% CPU
Optimizing NNI: done in 0.0247595 secs using 91.63% CPU
Optimizing NNI: done in 0.0257613 secs using 91.9% CPU
Optimizing NNI: done in 0.0410142 secs using 99.6% CPU
Optimizing NNI: done in 0.0233666 secs using 82.61% CPU
Optimizing NNI: done in 0.0441404 secs using 86.15% CPU
Iteration 110 / LogL: -2872.261 / Time: 0h:5m:55s (0h:0m:1s left)
Optimizing NNI: done in 0.0317762 secs using 90.36% CPU
Optimizing NNI: done in 0.0247476 secs using 87.63% CPU
Optimizing NNI: done in 0.10159 secs using 29.99% CPU
Optimizing NNI: done in 0.0333611 secs using 81.19% CPU
Optimizing NNI: done in 0.0163203 secs using 93.37% CPU
Optimizing NNI: done in 0.0198341 secs using 79.51% CPU
Optimizing NNI: done in 0.0277601 secs using 85.2% CPU
Optimizing NNI: done in 0.0234596 secs using 87.12% CPU
Optimizing NNI: done in 0.0315105 secs using 90.24% CPU
Optimizing NNI: done in 0.0214984 secs using 99.64% CPU
Iteration 120 / LogL: -2887.549 / Time: 0h:5m:55s (0h:0m:1s left)
Optimizing NNI: done in 0.0208961 secs using 80.59% CPU
Optimizing NNI: done in 0.0240686 secs using 91.45% CPU
Optimizing NNI: done in 0.0182559 secs using 83.23% CPU
Optimizing NNI: done in 0.0224648 secs using 86.24% CPU
Optimizing NNI: done in 0.020348 secs using 94.81% CPU
Optimizing NNI: done in 0.0242138 secs using 91.41% CPU
Optimizing NNI: done in 0.04144 secs using 85.23% CPU
Optimizing NNI: done in 0.0310921 secs using 86.83% CPU
UPDATE BEST LOG-LIKELIHOOD: -2869.975
Optimizing NNI: done in 0.0250836 secs using 87.69% CPU
Optimizing NNI: done in 0.0314815 secs using 80.61% CPU
Iteration 130 / LogL: -2869.980 / Time: 0h:5m:55s (0h:0m:0s left)
Optimizing NNI: done in 0.0215086 secs using 90.61% CPU
Optimizing NNI: done in 0.0251411 secs using 91.69% CPU
Optimizing NNI: done in 0.0192913 secs using 94.47% CPU
Optimizing NNI: done in 0.032824 secs using 84.44% CPU
Optimizing NNI: done in 0.032832 secs using 93.6% CPU
Optimizing NNI: done in 0.0205841 secs using 85.25% CPU
Optimizing NNI: done in 0.029959 secs using 83% CPU
Optimizing NNI: done in 0.0191919 secs using 89.33% CPU
Optimizing NNI: done in 0.0298516 secs using 96.31% CPU
Optimizing NNI: done in 0.0223477 secs using 87.55% CPU
Iteration 140 / LogL: -2869.979 / Time: 0h:5m:56s (0h:0m:0s left)
Optimizing NNI: done in 0.0214574 secs using 85.83% CPU
Optimizing NNI: done in 0.0278409 secs using 85.26% CPU
Optimizing NNI: done in 0.0229708 secs using 82.32% CPU
Optimizing NNI: done in 0.0231846 secs using 82.54% CPU
Optimizing NNI: done in 0.027198 secs using 99.56% CPU
Optimizing NNI: done in 0.0237091 secs using 83.12% CPU
Optimizing NNI: done in 0.0290045 secs using 85.91% CPU
Optimizing NNI: done in 0.0965574 secs using 22.88% CPU
Optimizing NNI: done in 0.126858 secs using 18.3% CPU
Optimizing NNI: done in 0.043494 secs using 93.68% CPU
Iteration 150 / LogL: -2872.261 / Time: 0h:5m:56s (0h:0m:0s left)
Optimizing NNI: done in 0.0284951 secs using 82.26% CPU
TREE SEARCH COMPLETED AFTER 151 ITERATIONS / Time: 0h:5m:56s

--------------------------------------------------------------------
|                    FINALIZING TREE SEARCH                        |
--------------------------------------------------------------------
Performs final model parameters optimization
Estimate model parameters (epsilon = 0.010)
1. Initial log-likelihood: -2869.975
2. Current log-likelihood: -2869.951
3. Current log-likelihood: -2869.919
4. Current log-likelihood: -2869.890
5. Current log-likelihood: -2869.864
6. Current log-likelihood: -2869.841
7. Current log-likelihood: -2869.826
8. Current log-likelihood: -2869.811
9. Current log-likelihood: -2869.798
10. Current log-likelihood: -2869.785
11. Current log-likelihood: -2869.774
12. Current log-likelihood: -2869.763
13. Current log-likelihood: -2869.752
Optimal log-likelihood: -2869.737
Rate parameters:  A-C: 1.00000  A-G: 4.55000  A-T: 1.00000  C-G: 1.00000  C-T: 4.55000  G-T: 1.00000
Base frequencies:  A: 0.213  C: 0.236  G: 0.273  T: 0.278
Site proportion and rates:  (0.783,0.080) (0.152,1.849) (0.065,10.088)
Parameters optimization took 13 rounds (0.118 sec)
BEST SCORE FOUND : -2869.737
Total tree length: 1.040

Total number of iterations: 151
CPU time used for tree search: 4.081 sec (0h:0m:4s)
Wall-clock time used for tree search: 6.483 sec (0h:0m:6s)
Total CPU time used: 462.802 sec (0h:7m:42s)
Total wall-clock time used: 356.947 sec (0h:5m:56s)

===> START BOOTSTRAP REPLICATE NUMBER 38

Creating bootstrap alignment (seed: 943137)...
Creating fast initial parsimony tree by random order stepwise addition...
0.006 seconds, parsimony score: 363 (based on 141 sites)

NOTE: 0 MB RAM (0 GB) is required!
Estimate model parameters (epsilon = 0.100)
1. Initial log-likelihood: -2900.060
2. Current log-likelihood: -2731.914
3. Current log-likelihood: -2694.661
4. Current log-likelihood: -2693.968
5. Current log-likelihood: -2693.726
Optimal log-likelihood: -2693.601
Rate parameters:  A-C: 1.00000  A-G: 3.51358  A-T: 1.00000  C-G: 1.00000  C-T: 3.51358  G-T: 1.00000
Base frequencies:  A: 0.222  C: 0.237  G: 0.270  T: 0.271
Site proportion and rates:  (0.538,0.202) (0.354,0.326) (0.108,7.214)
Parameters optimization took 5 rounds (0.041 sec)
Wrote distance file to... 
Computing ML distances based on estimated model parameters...
Calculating distance matrix: done in 0.00736101 secs using 67.31% CPU
Computing ML distances took 0.007395 sec (of wall-clock time) 0.004991 sec (of CPU time)
Setting up auxiliary I and S matrices: done in 0.0490134 secs using 9.053% CPU
Constructing RapidNJ tree: done in 0.00221085 secs using 11.08% CPU
Computing RapidNJ tree took 0.053004 sec (of wall-clock time) 0.005785 sec (of CPU time)
Log-likelihood of RapidNJ tree: -2676.889
--------------------------------------------------------------------
|             INITIALIZING CANDIDATE TREE SET                      |
--------------------------------------------------------------------
Generating 98 parsimony trees... 0.339 second
Computing log-likelihood of 98 initial trees ... 0.112 seconds
Current best score: -2657.036

Do NNI search on 20 best initial trees
Optimizing NNI: done in 0.0167728 secs using 75.3% CPU
Estimate model parameters (epsilon = 0.100)
BETTER TREE FOUND at iteration 1: -2649.703
Optimizing NNI: done in 0.0150608 secs using 72.98% CPU
Optimizing NNI: done in 0.0163384 secs using 93.56% CPU
Optimizing NNI: done in 0.0141134 secs using 85.78% CPU
BETTER TREE FOUND at iteration 4: -2649.703
Optimizing NNI: done in 0.0132166 secs using 76.91% CPU
Optimizing NNI: done in 0.0193707 secs using 84.95% CPU
Optimizing NNI: done in 0.0161019 secs using 99.45% CPU
BETTER TREE FOUND at iteration 7: -2649.703
Optimizing NNI: done in 0.012436 secs using 75.86% CPU
Optimizing NNI: done in 0.0154228 secs using 86.52% CPU
Optimizing NNI: done in 0.0224316 secs using 95.26% CPU
BETTER TREE FOUND at iteration 10: -2649.702
Iteration 10 / LogL: -2649.702 / Time: 0h:5m:57s
Optimizing NNI: done in 0.0147164 secs using 79.27% CPU
Optimizing NNI: done in 0.0198331 secs using 89.52% CPU
Optimizing NNI: done in 0.0159087 secs using 87.15% CPU
Optimizing NNI: done in 0.0149274 secs using 79.7% CPU
Optimizing NNI: done in 0.0145408 secs using 92.8% CPU
Optimizing NNI: done in 0.0194897 secs using 79.21% CPU
Optimizing NNI: done in 0.0130994 secs using 91.97% CPU
Optimizing NNI: done in 0.0205418 secs using 89.93% CPU
Optimizing NNI: done in 0.024608 secs using 87.53% CPU
Optimizing NNI: done in 0.0177496 secs using 82.76% CPU
Iteration 20 / LogL: -2657.421 / Time: 0h:5m:57s
Finish initializing candidate tree set (19)
Current best tree score: -2649.702 / CPU time: 0.804
Number of iterations: 20
--------------------------------------------------------------------
|               OPTIMIZING CANDIDATE TREE SET                      |
--------------------------------------------------------------------
Optimizing NNI: done in 0.0278745 secs using 78.44% CPU
Optimizing NNI: done in 0.0202868 secs using 94.61% CPU
Optimizing NNI: done in 0.0210743 secs using 85.67% CPU
Optimizing NNI: done in 0.0273225 secs using 92.39% CPU
Optimizing NNI: done in 0.0261465 secs using 99.63% CPU
Optimizing NNI: done in 0.0244937 secs using 91.58% CPU
Optimizing NNI: done in 0.0209478 secs using 94.9% CPU
Optimizing NNI: done in 0.106358 secs using 23.72% CPU
Optimizing NNI: done in 0.0257214 secs using 80.18% CPU
Optimizing NNI: done in 0.0205054 secs using 99.49% CPU
Iteration 30 / LogL: -2649.703 / Time: 0h:5m:58s (0h:0m:3s left)
Optimizing NNI: done in 0.0273821 secs using 88.59% CPU
Optimizing NNI: done in 0.0155807 secs using 86.88% CPU
Optimizing NNI: done in 0.023258 secs using 95.35% CPU
Optimizing NNI: done in 0.018977 secs using 88.54% CPU
Optimizing NNI: done in 0.0206152 secs using 88.7% CPU
Optimizing NNI: done in 0.0218432 secs using 90.52% CPU
Optimizing NNI: done in 0.0241819 secs using 95.6% CPU
Optimizing NNI: done in 0.0144181 secs using 99.52% CPU
Optimizing NNI: done in 0.0184822 secs using 88.85% CPU
Optimizing NNI: done in 0.0271328 secs using 84.93% CPU
Iteration 40 / LogL: -2649.704 / Time: 0h:5m:58s (0h:0m:2s left)
Optimizing NNI: done in 0.0230565 secs using 86.74% CPU
Optimizing NNI: done in 0.0253749 secs using 87.8% CPU
Optimizing NNI: done in 0.0268946 secs using 92.23% CPU
Optimizing NNI: done in 0.0202038 secs using 75.16% CPU
Optimizing NNI: done in 0.0198405 secs using 79.38% CPU
Optimizing NNI: done in 0.023008 secs using 82.37% CPU
Optimizing NNI: done in 0.0339575 secs using 87.95% CPU
Optimizing NNI: done in 0.02663 secs using 77.27% CPU
Optimizing NNI: done in 0.0259094 secs using 99.6% CPU
Optimizing NNI: done in 0.0230314 secs using 90.98% CPU
Iteration 50 / LogL: -2649.709 / Time: 0h:5m:58s (0h:0m:2s left)
Optimizing NNI: done in 0.0282364 secs using 96.13% CPU
Optimizing NNI: done in 0.0227498 secs using 86.49% CPU
Optimizing NNI: done in 0.019977 secs using 89.7% CPU
Optimizing NNI: done in 0.0194322 secs using 84.34% CPU
Optimizing NNI: done in 0.0213875 secs using 81.15% CPU
Optimizing NNI: done in 0.0312806 secs using 96.48% CPU
Optimizing NNI: done in 0.101866 secs using 19.98% CPU
Optimizing NNI: done in 0.112555 secs using 20.33% CPU
Optimizing NNI: done in 0.0192066 secs using 83.93% CPU
Optimizing NNI: done in 0.0197752 secs using 94.63% CPU
Iteration 60 / LogL: -2649.705 / Time: 0h:5m:59s (0h:0m:2s left)
Optimizing NNI: done in 0.0225471 secs using 81.83% CPU
Optimizing NNI: done in 0.0228997 secs using 73.65% CPU
Optimizing NNI: done in 0.0282546 secs using 81.92% CPU
Optimizing NNI: done in 0.0181548 secs using 93.98% CPU
Optimizing NNI: done in 0.0237509 secs using 91.28% CPU
Optimizing NNI: done in 0.0199328 secs using 79.74% CPU
Optimizing NNI: done in 0.0339753 secs using 93.84% CPU
Optimizing NNI: done in 0.0277843 secs using 92.5% CPU
Optimizing NNI: done in 0.0235556 secs using 99.67% CPU
Optimizing NNI: done in 0.0233247 secs using 91.14% CPU
UPDATE BEST LOG-LIKELIHOOD: -2649.702
Iteration 70 / LogL: -2649.702 / Time: 0h:5m:59s (0h:0m:1s left)
Optimizing NNI: done in 0.0268945 secs using 95.02% CPU
Optimizing NNI: done in 0.0270096 secs using 96.03% CPU
Optimizing NNI: done in 0.017804 secs using 99.51% CPU
Optimizing NNI: done in 0.0220131 secs using 86.16% CPU
Optimizing NNI: done in 0.025673 secs using 84.1% CPU
Optimizing NNI: done in 0.0233232 secs using 91.21% CPU
Optimizing NNI: done in 0.0242615 secs using 95.4% CPU
Optimizing NNI: done in 0.0196351 secs using 99.66% CPU
Optimizing NNI: done in 0.0259323 secs using 95.14% CPU
Optimizing NNI: done in 0.0215431 secs using 85.77% CPU
Iteration 80 / LogL: -2649.703 / Time: 0h:6m:0s (0h:0m:1s left)
Optimizing NNI: done in 0.0229933 secs using 86.67% CPU
Optimizing NNI: done in 0.0229057 secs using 86.57% CPU
Optimizing NNI: done in 0.0208984 secs using 80.6% CPU
Optimizing NNI: done in 0.0234245 secs using 78.35% CPU
Optimizing NNI: done in 0.0163401 secs using 99.64% CPU
Optimizing NNI: done in 0.0239597 secs using 87.28% CPU
Optimizing NNI: done in 0.0288924 secs using 92.65% CPU
Optimizing NNI: done in 0.0239128 secs using 91.37% CPU
Optimizing NNI: done in 0.0222109 secs using 81.75% CPU
Optimizing NNI: done in 0.0232748 secs using 86.7% CPU
Iteration 90 / LogL: -2649.706 / Time: 0h:6m:0s (0h:0m:0s left)
Optimizing NNI: done in 0.0215775 secs using 90.47% CPU
UPDATE BEST LOG-LIKELIHOOD: -2649.702
Optimizing NNI: done in 0.0349851 secs using 94.03% CPU
Optimizing NNI: done in 0.0227984 secs using 86.47% CPU
Optimizing NNI: done in 0.0217567 secs using 86.03% CPU
Optimizing NNI: done in 0.0215208 secs using 95.02% CPU
Optimizing NNI: done in 0.0216778 secs using 85.75% CPU
Optimizing NNI: done in 0.0236234 secs using 77.22% CPU
Optimizing NNI: done in 0.0234024 secs using 95.49% CPU
Optimizing NNI: done in 0.0249751 secs using 95.64% CPU
Optimizing NNI: done in 0.031032 secs using 77.17% CPU
Iteration 100 / LogL: -2649.702 / Time: 0h:6m:0s (0h:0m:0s left)
Optimizing NNI: done in 0.0221882 secs using 77.14% CPU
Optimizing NNI: done in 0.019582 secs using 99.62% CPU
Optimizing NNI: done in 0.0217489 secs using 90.69% CPU
Optimizing NNI: done in 0.0155777 secs using 86.73% CPU
BETTER TREE FOUND at iteration 104: -2649.702
Optimizing NNI: done in 0.0274675 secs using 99.47% CPU
Optimizing NNI: done in 0.0262073 secs using 84.4% CPU
Optimizing NNI: done in 0.0224604 secs using 90.92% CPU
Optimizing NNI: done in 0.0276917 secs using 88.84% CPU
Optimizing NNI: done in 0.0241063 secs using 87.23% CPU
Optimizing NNI: done in 0.0238524 secs using 70.45% CPU
Iteration 110 / LogL: -2680.012 / Time: 0h:6m:0s (0h:0m:3s left)
Optimizing NNI: done in 0.0284888 secs using 78.72% CPU
Optimizing NNI: done in 0.0268428 secs using 95.92% CPU
Optimizing NNI: done in 0.0189806 secs using 78.63% CPU
Optimizing NNI: done in 0.0236874 secs using 87.12% CPU
Optimizing NNI: done in 0.0233494 secs using 86.99% CPU
Optimizing NNI: done in 0.0311928 secs using 93.34% CPU
Optimizing NNI: done in 0.0198214 secs using 84.61% CPU
Optimizing NNI: done in 0.101039 secs using 22.78% CPU
Optimizing NNI: done in 0.090316 secs using 21.73% CPU
Optimizing NNI: done in 0.107213 secs using 20.77% CPU
Iteration 120 / LogL: -2664.652 / Time: 0h:6m:1s (0h:0m:3s left)
Optimizing NNI: done in 0.217338 secs using 8.061% CPU
Optimizing NNI: done in 0.122678 secs using 20.53% CPU
Optimizing NNI: done in 0.0328831 secs using 67.83% CPU
Optimizing NNI: done in 0.0293686 secs using 96.32% CPU
Optimizing NNI: done in 0.0377102 secs using 81.16% CPU
Optimizing NNI: done in 0.021607 secs using 71.88% CPU
Optimizing NNI: done in 0.0206352 secs using 85.14% CPU
Optimizing NNI: done in 0.0255866 secs using 84.19% CPU
Optimizing NNI: done in 0.0222983 secs using 90.71% CPU
Optimizing NNI: done in 0.0241319 secs using 99.57% CPU
Iteration 130 / LogL: -2649.706 / Time: 0h:6m:2s (0h:0m:3s left)
Optimizing NNI: done in 0.0259806 secs using 92.08% CPU
Optimizing NNI: done in 0.0258509 secs using 88.04% CPU
Optimizing NNI: done in 0.0257489 secs using 91.99% CPU
Optimizing NNI: done in 0.0197273 secs using 79.3% CPU
Optimizing NNI: done in 0.0235522 secs using 78.48% CPU
Optimizing NNI: done in 0.0251526 secs using 91.93% CPU
Optimizing NNI: done in 0.0290418 secs using 85.89% CPU
Optimizing NNI: done in 0.0254522 secs using 83.97% CPU
Optimizing NNI: done in 0.028607 secs using 88.59% CPU
Optimizing NNI: done in 0.0247704 secs using 83.59% CPU
Iteration 140 / LogL: -2649.704 / Time: 0h:6m:3s (0h:0m:2s left)
Optimizing NNI: done in 0.0321344 secs using 93.46% CPU
Optimizing NNI: done in 0.018985 secs using 78.65% CPU
Optimizing NNI: done in 0.0264008 secs using 88.45% CPU
Optimizing NNI: done in 0.0247078 secs using 95.55% CPU
Optimizing NNI: done in 0.0240071 secs using 99.63% CPU
Optimizing NNI: done in 0.02526 secs using 91.78% CPU
Optimizing NNI: done in 0.0232271 secs using 95.37% CPU
Optimizing NNI: done in 0.0187904 secs using 94.35% CPU
Optimizing NNI: done in 0.0173346 secs using 88.11% CPU
Optimizing NNI: done in 0.0264888 secs using 92.21% CPU
Iteration 150 / LogL: -2649.703 / Time: 0h:6m:3s (0h:0m:2s left)
Optimizing NNI: done in 0.0218656 secs using 95.2% CPU
Optimizing NNI: done in 0.017699 secs using 94.03% CPU
Optimizing NNI: done in 0.0272196 secs using 95.94% CPU
Optimizing NNI: done in 0.0215154 secs using 81.18% CPU
Optimizing NNI: done in 0.0304663 secs using 89.84% CPU
Optimizing NNI: done in 0.026105 secs using 95.85% CPU
Optimizing NNI: done in 0.0261262 secs using 92.08% CPU
Optimizing NNI: done in 0.0186567 secs using 78.22% CPU
Optimizing NNI: done in 0.0211887 secs using 80.78% CPU
Optimizing NNI: done in 0.013222 secs using 92.14% CPU
Iteration 160 / LogL: -2649.727 / Time: 0h:6m:3s (0h:0m:1s left)
Optimizing NNI: done in 0.0192629 secs using 94.59% CPU
Optimizing NNI: done in 0.0292085 secs using 92.73% CPU
Optimizing NNI: done in 0.0172071 secs using 88.31% CPU
Optimizing NNI: done in 0.0182607 secs using 94.15% CPU
Optimizing NNI: done in 0.0210735 secs using 85.89% CPU
Optimizing NNI: done in 0.0231338 secs using 95.29% CPU
Optimizing NNI: done in 0.0182359 secs using 83.28% CPU
Optimizing NNI: done in 0.0233181 secs using 95.42% CPU
Optimizing NNI: done in 0.0241902 secs using 95.58% CPU
Optimizing NNI: done in 0.0272321 secs using 77.65% CPU
Iteration 170 / LogL: -2649.705 / Time: 0h:6m:3s (0h:0m:1s left)
Optimizing NNI: done in 0.0226833 secs using 95.19% CPU
Optimizing NNI: done in 0.017183 secs using 82.25% CPU
Optimizing NNI: done in 0.021983 secs using 86.13% CPU
Optimizing NNI: done in 0.0247526 secs using 91.55% CPU
Optimizing NNI: done in 0.0149923 secs using 93% CPU
Optimizing NNI: done in 0.0254363 secs using 91.79% CPU
Optimizing NNI: done in 0.0229013 secs using 86.6% CPU
Optimizing NNI: done in 0.0211932 secs using 85.77% CPU
Optimizing NNI: done in 0.0213867 secs using 94.99% CPU
Optimizing NNI: done in 0.129189 secs using 14.45% CPU
Iteration 180 / LogL: -2649.704 / Time: 0h:6m:4s (0h:0m:0s left)
Optimizing NNI: done in 0.265753 secs using 9.384% CPU
Optimizing NNI: done in 0.0253278 secs using 82.71% CPU
Optimizing NNI: done in 0.0252694 secs using 91.68% CPU
Optimizing NNI: done in 0.0214945 secs using 99.66% CPU
Optimizing NNI: done in 0.0193608 secs using 84.33% CPU
Optimizing NNI: done in 0.0337703 secs using 87.86% CPU
Optimizing NNI: done in 0.026418 secs using 88.23% CPU
Optimizing NNI: done in 0.0276793 secs using 96.05% CPU
Optimizing NNI: done in 0.0224628 secs using 90.92% CPU
Optimizing NNI: done in 0.0265946 secs using 84.67% CPU
Iteration 190 / LogL: -2649.704 / Time: 0h:6m:5s (0h:0m:0s left)
Optimizing NNI: done in 0.0208124 secs using 89.82% CPU
Optimizing NNI: done in 0.0226089 secs using 91.03% CPU
Optimizing NNI: done in 0.0192216 secs using 84.06% CPU
Optimizing NNI: done in 0.026398 secs using 92.13% CPU
Optimizing NNI: done in 0.0270728 secs using 88.75% CPU
Optimizing NNI: done in 0.0255659 secs using 68.56% CPU
Optimizing NNI: done in 0.0214778 secs using 85.63% CPU
Optimizing NNI: done in 0.0298838 secs using 89.67% CPU
Optimizing NNI: done in 0.0230492 secs using 82.22% CPU
Optimizing NNI: done in 0.0162791 secs using 93.76% CPU
Iteration 200 / LogL: -2655.316 / Time: 0h:6m:5s (0h:0m:0s left)
Optimizing NNI: done in 0.0215409 secs using 85.9% CPU
Optimizing NNI: done in 0.0186837 secs using 99.42% CPU
Optimizing NNI: done in 0.0240037 secs using 78.9% CPU
Optimizing NNI: done in 0.0300101 secs using 93.14% CPU
Optimizing NNI: done in 0.0217202 secs using 85.97% CPU
TREE SEARCH COMPLETED AFTER 205 ITERATIONS / Time: 0h:6m:5s

--------------------------------------------------------------------
|                    FINALIZING TREE SEARCH                        |
--------------------------------------------------------------------
Performs final model parameters optimization
Estimate model parameters (epsilon = 0.010)
1. Initial log-likelihood: -2649.702
2. Current log-likelihood: -2649.683
3. Current log-likelihood: -2649.663
4. Current log-likelihood: -2649.641
5. Current log-likelihood: -2649.618
6. Current log-likelihood: -2649.592
7. Current log-likelihood: -2649.559
8. Current log-likelihood: -2649.530
9. Current log-likelihood: -2649.492
10. Current log-likelihood: -2649.460
11. Current log-likelihood: -2649.416
12. Current log-likelihood: -2649.370
13. Current log-likelihood: -2649.321
14. Current log-likelihood: -2649.268
15. Current log-likelihood: -2649.211
16. Current log-likelihood: -2649.149
17. Current log-likelihood: -2649.083
18. Current log-likelihood: -2649.011
19. Current log-likelihood: -2648.933
20. Current log-likelihood: -2648.848
21. Current log-likelihood: -2648.757
22. Current log-likelihood: -2648.658
23. Current log-likelihood: -2648.552
24. Current log-likelihood: -2648.436
25. Current log-likelihood: -2648.310
26. Current log-likelihood: -2648.175
27. Current log-likelihood: -2648.029
28. Current log-likelihood: -2647.876
29. Current log-likelihood: -2647.744
30. Current log-likelihood: -2647.604
31. Current log-likelihood: -2647.448
32. Current log-likelihood: -2647.277
33. Current log-likelihood: -2647.088
34. Current log-likelihood: -2646.881
35. Current log-likelihood: -2646.656
36. Current log-likelihood: -2646.412
37. Current log-likelihood: -2646.157
38. Current log-likelihood: -2645.899
39. Current log-likelihood: -2645.643
40. Current log-likelihood: -2645.403
41. Current log-likelihood: -2645.186
42. Current log-likelihood: -2644.997
43. Current log-likelihood: -2644.838
44. Current log-likelihood: -2644.708
45. Current log-likelihood: -2644.605
46. Current log-likelihood: -2644.523
47. Current log-likelihood: -2644.456
48. Current log-likelihood: -2644.398
49. Current log-likelihood: -2644.345
50. Current log-likelihood: -2644.297
51. Current log-likelihood: -2644.251
52. Current log-likelihood: -2644.205
53. Current log-likelihood: -2644.158
54. Current log-likelihood: -2644.110
55. Current log-likelihood: -2644.061
56. Current log-likelihood: -2644.010
57. Current log-likelihood: -2643.959
58. Current log-likelihood: -2643.908
59. Current log-likelihood: -2643.857
60. Current log-likelihood: -2643.807
61. Current log-likelihood: -2643.760
62. Current log-likelihood: -2643.716
63. Current log-likelihood: -2643.676
64. Current log-likelihood: -2643.640
65. Current log-likelihood: -2643.608
66. Current log-likelihood: -2643.580
67. Current log-likelihood: -2643.557
68. Current log-likelihood: -2643.537
69. Current log-likelihood: -2643.521
70. Current log-likelihood: -2643.508
71. Current log-likelihood: -2643.497
Optimal log-likelihood: -2643.487
Rate parameters:  A-C: 1.00000  A-G: 3.52658  A-T: 1.00000  C-G: 1.00000  C-T: 3.52658  G-T: 1.00000
Base frequencies:  A: 0.222  C: 0.237  G: 0.270  T: 0.271
Site proportion and rates:  (0.858,0.189) (0.101,3.659) (0.041,11.489)
Parameters optimization took 71 rounds (1.076 sec)
BEST SCORE FOUND : -2643.487
Total tree length: 0.755

Total number of iterations: 205
CPU time used for tree search: 4.624 sec (0h:0m:4s)
Wall-clock time used for tree search: 8.305 sec (0h:0m:8s)
Total CPU time used: 467.959 sec (0h:7m:47s)
Total wall-clock time used: 366.608 sec (0h:6m:6s)

===> START BOOTSTRAP REPLICATE NUMBER 39

Creating bootstrap alignment (seed: 943138)...
Creating fast initial parsimony tree by random order stepwise addition...
0.008 seconds, parsimony score: 442 (based on 133 sites)

NOTE: 0 MB RAM (0 GB) is required!
Estimate model parameters (epsilon = 0.100)
1. Initial log-likelihood: -3250.273
2. Current log-likelihood: -2932.630
3. Current log-likelihood: -2903.129
4. Current log-likelihood: -2900.589
5. Current log-likelihood: -2899.651
6. Current log-likelihood: -2899.178
7. Current log-likelihood: -2898.955
Optimal log-likelihood: -2898.928
Rate parameters:  A-C: 1.00000  A-G: 4.68065  A-T: 1.00000  C-G: 1.00000  C-T: 4.68065  G-T: 1.00000
Base frequencies:  A: 0.222  C: 0.229  G: 0.292  T: 0.257
Site proportion and rates:  (0.558,0.160) (0.326,0.196) (0.116,7.283)
Parameters optimization took 7 rounds (0.054 sec)
Wrote distance file to... 
Computing ML distances based on estimated model parameters...
Calculating distance matrix: done in 0.0070337 secs using 78.17% CPU
Computing ML distances took 0.007815 sec (of wall-clock time) 0.005590 sec (of CPU time)
Setting up auxiliary I and S matrices: done in 0.0127446 secs using 28.92% CPU
Constructing RapidNJ tree: done in 0.000993112 secs using 25.48% CPU
Computing RapidNJ tree took 0.016372 sec (of wall-clock time) 0.005053 sec (of CPU time)
Log-likelihood of RapidNJ tree: -2895.661
--------------------------------------------------------------------
|             INITIALIZING CANDIDATE TREE SET                      |
--------------------------------------------------------------------
Generating 98 parsimony trees... 0.337 second
Computing log-likelihood of 98 initial trees ... 0.111 seconds
Current best score: -2884.970

Do NNI search on 20 best initial trees
Optimizing NNI: done in 0.0172636 secs using 76.44% CPU
Estimate model parameters (epsilon = 0.100)
BETTER TREE FOUND at iteration 1: -2871.138
Optimizing NNI: done in 0.0170943 secs using 88.2% CPU
Optimizing NNI: done in 0.0244839 secs using 79.42% CPU
Optimizing NNI: done in 0.0278823 secs using 88.96% CPU
BETTER TREE FOUND at iteration 4: -2871.136
Optimizing NNI: done in 0.0146289 secs using 86.16% CPU
Optimizing NNI: done in 0.0158802 secs using 93.33% CPU
Optimizing NNI: done in 0.0290146 secs using 89.43% CPU
Optimizing NNI: done in 0.0205585 secs using 85.23% CPU
Optimizing NNI: done in 0.0160584 secs using 81% CPU
Optimizing NNI: done in 0.0309458 secs using 86.77% CPU
Iteration 10 / LogL: -2882.424 / Time: 0h:6m:7s
Optimizing NNI: done in 0.0233845 secs using 82.58% CPU
Optimizing NNI: done in 0.0315258 secs using 77.53% CPU
Optimizing NNI: done in 0.0160431 secs using 87.34% CPU
Optimizing NNI: done in 0.0116006 secs using 91.25% CPU
Optimizing NNI: done in 0.0275931 secs using 96.01% CPU
Optimizing NNI: done in 0.0169385 secs using 93.66% CPU
Optimizing NNI: done in 0.0173329 secs using 93.96% CPU
Optimizing NNI: done in 0.0188291 secs using 89.09% CPU
Optimizing NNI: done in 0.0257818 secs using 95.78% CPU
Optimizing NNI: done in 0.0137882 secs using 70.75% CPU
Iteration 20 / LogL: -2890.118 / Time: 0h:6m:7s
Finish initializing candidate tree set (20)
Current best tree score: -2871.136 / CPU time: 0.888
Number of iterations: 20
--------------------------------------------------------------------
|               OPTIMIZING CANDIDATE TREE SET                      |
--------------------------------------------------------------------
Optimizing NNI: done in 0.023894 secs using 91.58% CPU
Optimizing NNI: done in 0.0269386 secs using 84.85% CPU
Estimate model parameters (epsilon = 0.100)
BETTER TREE FOUND at iteration 22: -2870.341
Optimizing NNI: done in 0.0275014 secs using 77.9% CPU
Optimizing NNI: done in 0.0251948 secs using 87.78% CPU
BETTER TREE FOUND at iteration 24: -2870.340
Optimizing NNI: done in 0.0391338 secs using 84.33% CPU
Optimizing NNI: done in 0.0292836 secs using 92.85% CPU
Optimizing NNI: done in 0.0237415 secs using 99.66% CPU
Optimizing NNI: done in 0.0237458 secs using 78.71% CPU
Optimizing NNI: done in 0.0307615 secs using 96.44% CPU
Optimizing NNI: done in 0.0428528 secs using 88.04% CPU
BETTER TREE FOUND at iteration 30: -2870.338
Iteration 30 / LogL: -2870.338 / Time: 0h:6m:8s (0h:0m:4s left)
Optimizing NNI: done in 0.0275418 secs using 92.5% CPU
Optimizing NNI: done in 0.0178654 secs using 77.12% CPU
Optimizing NNI: done in 0.0261946 secs using 80.65% CPU
Optimizing NNI: done in 0.0292732 secs using 79.23% CPU
Estimate model parameters (epsilon = 0.100)
BETTER TREE FOUND at iteration 34: -2870.002
Optimizing NNI: done in 0.027679 secs using 85.08% CPU
Optimizing NNI: done in 0.024839 secs using 71.69% CPU
Optimizing NNI: done in 0.0270712 secs using 81.28% CPU
Optimizing NNI: done in 0.0248621 secs using 75.44% CPU
Optimizing NNI: done in 0.0142275 secs using 85.64% CPU
Optimizing NNI: done in 0.0252654 secs using 87.84% CPU
Iteration 40 / LogL: -2881.614 / Time: 0h:6m:8s (0h:0m:3s left)
Optimizing NNI: done in 0.0301493 secs using 89.75% CPU
Optimizing NNI: done in 0.0235091 secs using 74.21% CPU
Optimizing NNI: done in 0.0246055 secs using 87.52% CPU
Optimizing NNI: done in 0.0298347 secs using 93% CPU
UPDATE BEST LOG-LIKELIHOOD: -2870.001
Optimizing NNI: done in 0.0338803 secs using 82.03% CPU
Optimizing NNI: done in 0.0220777 secs using 81.61% CPU
Optimizing NNI: done in 0.0270264 secs using 88.63% CPU
Optimizing NNI: done in 0.0284309 secs using 92.58% CPU
Optimizing NNI: done in 0.0228566 secs using 99.6% CPU
UPDATE BEST LOG-LIKELIHOOD: -2870.000
Optimizing NNI: done in 0.0144794 secs using 92.93% CPU
Iteration 50 / LogL: -2870.324 / Time: 0h:6m:8s (0h:0m:3s left)
Optimizing NNI: done in 0.0235777 secs using 82.79% CPU
Optimizing NNI: done in 0.0325313 secs using 96.55% CPU
Optimizing NNI: done in 0.023295 secs using 78.27% CPU
Optimizing NNI: done in 0.0282882 secs using 85.58% CPU
Optimizing NNI: done in 0.023158 secs using 95.33% CPU
Optimizing NNI: done in 0.025932 secs using 88.12% CPU
BETTER TREE FOUND at iteration 56: -2870.000
Optimizing NNI: done in 0.0291298 secs using 82.48% CPU
Optimizing NNI: done in 0.0243845 secs using 87.36% CPU
Optimizing NNI: done in 0.0181287 secs using 94.18% CPU
Optimizing NNI: done in 0.0228988 secs using 86.48% CPU
Iteration 60 / LogL: -2870.085 / Time: 0h:6m:8s (0h:0m:3s left)
Optimizing NNI: done in 0.0228564 secs using 95.32% CPU
Optimizing NNI: done in 0.114891 secs using 23.31% CPU
Optimizing NNI: done in 0.134496 secs using 18.42% CPU
Optimizing NNI: done in 0.0799573 secs using 39.19% CPU
Optimizing NNI: done in 0.0241081 secs using 87.38% CPU
Optimizing NNI: done in 0.0239142 secs using 82.69% CPU
Optimizing NNI: done in 0.023058 secs using 82.48% CPU
Optimizing NNI: done in 0.0403638 secs using 92.28% CPU
Optimizing NNI: done in 0.0238164 secs using 87.07% CPU
Optimizing NNI: done in 0.0301024 secs using 79.81% CPU
Iteration 70 / LogL: -2870.001 / Time: 0h:6m:9s (0h:0m:4s left)
Optimizing NNI: done in 0.0288241 secs using 78.97% CPU
Optimizing NNI: done in 0.0212765 secs using 90.18% CPU
Optimizing NNI: done in 0.0268498 secs using 85% CPU
Optimizing NNI: done in 0.0190793 secs using 83.92% CPU
Optimizing NNI: done in 0.0174872 secs using 94.06% CPU
Optimizing NNI: done in 0.0246881 secs using 95.63% CPU
Optimizing NNI: done in 0.0208604 secs using 75.68% CPU
Optimizing NNI: done in 0.0217999 secs using 94.23% CPU
BETTER TREE FOUND at iteration 78: -2870.000
Optimizing NNI: done in 0.0261802 secs using 80.56% CPU
Optimizing NNI: done in 0.0244623 secs using 91.47% CPU
BETTER TREE FOUND at iteration 80: -2870.000
Iteration 80 / LogL: -2870.000 / Time: 0h:6m:10s (0h:0m:4s left)
Optimizing NNI: done in 0.0304748 secs using 89.73% CPU
Optimizing NNI: done in 0.0285229 secs using 85.66% CPU
Optimizing NNI: done in 0.0226736 secs using 89.56% CPU
Optimizing NNI: done in 0.0257323 secs using 88.08% CPU
Optimizing NNI: done in 0.0253658 secs using 87.85% CPU
Optimizing NNI: done in 0.0209288 secs using 85.46% CPU
Optimizing NNI: done in 0.0213588 secs using 85.64% CPU
Optimizing NNI: done in 0.0261473 secs using 80.48% CPU
Optimizing NNI: done in 0.0259105 secs using 84.31% CPU
Optimizing NNI: done in 0.0220509 secs using 90.61% CPU
Iteration 90 / LogL: -2872.909 / Time: 0h:6m:10s (0h:0m:3s left)
Optimizing NNI: done in 0.0253204 secs using 80.02% CPU
Optimizing NNI: done in 0.0259293 secs using 91.93% CPU
Optimizing NNI: done in 0.026872 secs using 88.59% CPU
UPDATE BEST LOG-LIKELIHOOD: -2870.000
Optimizing NNI: done in 0.025016 secs using 91.95% CPU
Optimizing NNI: done in 0.0218915 secs using 90.4% CPU
Optimizing NNI: done in 0.0254467 secs using 99.64% CPU
Optimizing NNI: done in 0.0294255 secs using 82.87% CPU
UPDATE BEST LOG-LIKELIHOOD: -2869.999
Optimizing NNI: done in 0.130039 secs using 17.85% CPU
Optimizing NNI: done in 0.0285134 secs using 77.69% CPU
Optimizing NNI: done in 0.022196 secs using 72.84% CPU
Iteration 100 / LogL: -2870.001 / Time: 0h:6m:10s (0h:0m:3s left)
Optimizing NNI: done in 0.0262762 secs using 91.63% CPU
Optimizing NNI: done in 0.0244655 secs using 83.36% CPU
Optimizing NNI: done in 0.0248806 secs using 90.91% CPU
Optimizing NNI: done in 0.0260012 secs using 88.2% CPU
Optimizing NNI: done in 0.0213462 secs using 99.65% CPU
Optimizing NNI: done in 0.0309282 secs using 76.64% CPU
Optimizing NNI: done in 0.0217362 secs using 95.14% CPU
BETTER TREE FOUND at iteration 107: -2869.999
Optimizing NNI: done in 0.0222192 secs using 90.72% CPU
Optimizing NNI: done in 0.0301315 secs using 93.01% CPU
Optimizing NNI: done in 0.0329264 secs using 90.62% CPU
Iteration 110 / LogL: -2870.000 / Time: 0h:6m:11s (0h:0m:3s left)
Optimizing NNI: done in 0.0259414 secs using 82.95% CPU
Optimizing NNI: done in 0.0213578 secs using 95.01% CPU
Optimizing NNI: done in 0.0273221 secs using 85.15% CPU
Optimizing NNI: done in 0.0291862 secs using 96.41% CPU
Optimizing NNI: done in 0.0326105 secs using 87.3% CPU
Optimizing NNI: done in 0.0212712 secs using 95.1% CPU
Optimizing NNI: done in 0.0278973 secs using 92.44% CPU
Optimizing NNI: done in 0.0194615 secs using 94.6% CPU
Optimizing NNI: done in 0.0205061 secs using 75.38% CPU
Optimizing NNI: done in 0.021334 secs using 85.61% CPU
UPDATE BEST LOG-LIKELIHOOD: -2869.997
Iteration 120 / LogL: -2869.997 / Time: 0h:6m:11s (0h:0m:3s left)
Optimizing NNI: done in 0.0255452 secs using 95.89% CPU
Optimizing NNI: done in 0.0287326 secs using 86.66% CPU
Optimizing NNI: done in 0.0216694 secs using 85.97% CPU
Optimizing NNI: done in 0.0156295 secs using 99.63% CPU
Optimizing NNI: done in 0.029775 secs using 76.28% CPU
Optimizing NNI: done in 0.0266765 secs using 95.89% CPU
Optimizing NNI: done in 0.0217354 secs using 99.62% CPU
UPDATE BEST LOG-LIKELIHOOD: -2869.996
Optimizing NNI: done in 0.0271328 secs using 88.38% CPU
Optimizing NNI: done in 0.0328456 secs using 92.87% CPU
Optimizing NNI: done in 0.027096 secs using 88.72% CPU
Iteration 130 / LogL: -2927.008 / Time: 0h:6m:11s (0h:0m:2s left)
Optimizing NNI: done in 0.0307581 secs using 88.58% CPU
Optimizing NNI: done in 0.0198051 secs using 94.6% CPU
Optimizing NNI: done in 0.0214569 secs using 90.38% CPU
Optimizing NNI: done in 0.0303359 secs using 86.55% CPU
Optimizing NNI: done in 0.0449893 secs using 88.63% CPU
Optimizing NNI: done in 0.0321026 secs using 77.8% CPU
Optimizing NNI: done in 0.0261279 secs using 92.07% CPU
Optimizing NNI: done in 0.0225593 secs using 82.16% CPU
UPDATE BEST LOG-LIKELIHOOD: -2869.996
Optimizing NNI: done in 0.0201931 secs using 84.77% CPU
Optimizing NNI: done in 0.0284706 secs using 96.11% CPU
Iteration 140 / LogL: -2869.998 / Time: 0h:6m:11s (0h:0m:2s left)
Optimizing NNI: done in 0.0270545 secs using 88.82% CPU
Optimizing NNI: done in 0.0295084 secs using 92.91% CPU
Optimizing NNI: done in 0.0216234 secs using 67.51% CPU
Optimizing NNI: done in 0.0335556 secs using 84.76% CPU
UPDATE BEST LOG-LIKELIHOOD: -2869.996
Optimizing NNI: done in 0.0232239 secs using 90.98% CPU
Optimizing NNI: done in 0.032239 secs using 99.64% CPU
Optimizing NNI: done in 0.0280609 secs using 96.16% CPU
Optimizing NNI: done in 0.0181631 secs using 83.2% CPU
Optimizing NNI: done in 0.0331178 secs using 81.62% CPU
Optimizing NNI: done in 0.0234415 secs using 90.72% CPU
Iteration 150 / LogL: -2885.613 / Time: 0h:6m:12s (0h:0m:2s left)
Optimizing NNI: done in 0.0195229 secs using 89.46% CPU
Optimizing NNI: done in 0.0211984 secs using 90.25% CPU
Optimizing NNI: done in 0.0276499 secs using 85.3% CPU
Optimizing NNI: done in 0.0227392 secs using 95.19% CPU
Optimizing NNI: done in 0.0252852 secs using 87.89% CPU
Optimizing NNI: done in 0.0188604 secs using 83.75% CPU
Optimizing NNI: done in 0.022475 secs using 99.65% CPU
Optimizing NNI: done in 0.0261747 secs using 88.26% CPU
Optimizing NNI: done in 0.022748 secs using 73.55% CPU
Optimizing NNI: done in 0.0298175 secs using 93.01% CPU
Iteration 160 / LogL: -2871.656 / Time: 0h:6m:12s (0h:0m:1s left)
Optimizing NNI: done in 0.024066 secs using 95.43% CPU
Optimizing NNI: done in 0.0241896 secs using 79.09% CPU
Optimizing NNI: done in 0.0253091 secs using 79.95% CPU
Optimizing NNI: done in 0.100807 secs using 26.39% CPU
Optimizing NNI: done in 0.0738468 secs using 35.45% CPU
Optimizing NNI: done in 0.0221499 secs using 81.35% CPU
Optimizing NNI: done in 0.0163109 secs using 99.61% CPU
Optimizing NNI: done in 0.0263976 secs using 95.93% CPU
Optimizing NNI: done in 0.0291785 secs using 89.38% CPU
Optimizing NNI: done in 0.0374412 secs using 94.33% CPU
Iteration 170 / LogL: -2870.000 / Time: 0h:6m:13s (0h:0m:1s left)
Optimizing NNI: done in 0.022501 secs using 95.25% CPU
Optimizing NNI: done in 0.0215824 secs using 75.81% CPU
Optimizing NNI: done in 0.0206949 secs using 80.49% CPU
Optimizing NNI: done in 0.0259726 secs using 80.56% CPU
Optimizing NNI: done in 0.0250414 secs using 83.72% CPU
Optimizing NNI: done in 0.0209234 secs using 98.7% CPU
Optimizing NNI: done in 0.0243228 secs using 95.66% CPU
Optimizing NNI: done in 0.0266128 secs using 84.63% CPU
Optimizing NNI: done in 0.0187757 secs using 89.08% CPU
Optimizing NNI: done in 0.0295547 secs using 86.13% CPU
Iteration 180 / LogL: -2870.323 / Time: 0h:6m:13s (0h:0m:1s left)
Optimizing NNI: done in 0.0296254 secs using 89.58% CPU
Optimizing NNI: done in 0.0295085 secs using 89.47% CPU
Optimizing NNI: done in 0.0255254 secs using 95.85% CPU
Optimizing NNI: done in 0.0245944 secs using 87.62% CPU
Optimizing NNI: done in 0.0248459 secs using 79.49% CPU
Optimizing NNI: done in 0.0240799 secs using 83.22% CPU
Optimizing NNI: done in 0.0262411 secs using 88.2% CPU
Optimizing NNI: done in 0.0339882 secs using 73.32% CPU
Optimizing NNI: done in 0.019553 secs using 94.53% CPU
Optimizing NNI: done in 0.0211907 secs using 81.03% CPU
Iteration 190 / LogL: -2869.997 / Time: 0h:6m:13s (0h:0m:0s left)
Optimizing NNI: done in 0.019352 secs using 79.17% CPU
Optimizing NNI: done in 0.0192801 secs using 99.64% CPU
Optimizing NNI: done in 0.0295331 secs using 96.29% CPU
Optimizing NNI: done in 0.0212645 secs using 95.21% CPU
Optimizing NNI: done in 0.0216625 secs using 87.29% CPU
Optimizing NNI: done in 0.0281592 secs using 81.79% CPU
Optimizing NNI: done in 0.0288304 secs using 78.91% CPU
Optimizing NNI: done in 0.0344806 secs using 82.33% CPU
Optimizing NNI: done in 0.0261094 secs using 95.85% CPU
Optimizing NNI: done in 0.0274301 secs using 92.29% CPU
Iteration 200 / LogL: -2869.997 / Time: 0h:6m:13s (0h:0m:0s left)
Optimizing NNI: done in 0.0291638 secs using 89.43% CPU
Optimizing NNI: done in 0.0308851 secs using 89.96% CPU
Optimizing NNI: done in 0.0198374 secs using 99.67% CPU
Optimizing NNI: done in 0.0217825 secs using 99.64% CPU
Optimizing NNI: done in 0.0225663 secs using 86.43% CPU
Optimizing NNI: done in 0.0240692 secs using 91.5% CPU
Optimizing NNI: done in 0.0280618 secs using 88.99% CPU
Optimizing NNI: done in 0.0332042 secs using 87.73% CPU
TREE SEARCH COMPLETED AFTER 208 ITERATIONS / Time: 0h:6m:14s

--------------------------------------------------------------------
|                    FINALIZING TREE SEARCH                        |
--------------------------------------------------------------------
Performs final model parameters optimization
Estimate model parameters (epsilon = 0.010)
1. Initial log-likelihood: -2869.996
2. Current log-likelihood: -2869.948
3. Current log-likelihood: -2869.864
4. Current log-likelihood: -2869.758
5. Current log-likelihood: -2869.625
6. Current log-likelihood: -2869.463
7. Current log-likelihood: -2869.261
8. Current log-likelihood: -2869.017
9. Current log-likelihood: -2868.726
10. Current log-likelihood: -2868.424
11. Current log-likelihood: -2868.251
12. Current log-likelihood: -2868.085
13. Current log-likelihood: -2867.893
14. Current log-likelihood: -2867.659
15. Current log-likelihood: -2867.383
16. Current log-likelihood: -2867.043
17. Current log-likelihood: -2866.624
18. Current log-likelihood: -2866.119
19. Current log-likelihood: -2865.489
20. Current log-likelihood: -2864.693
21. Current log-likelihood: -2863.728
22. Current log-likelihood: -2862.574
23. Current log-likelihood: -2861.289
24. Current log-likelihood: -2859.983
25. Current log-likelihood: -2858.818
26. Current log-likelihood: -2857.907
27. Current log-likelihood: -2857.262
28. Current log-likelihood: -2856.828
29. Current log-likelihood: -2856.528
30. Current log-likelihood: -2856.335
31. Current log-likelihood: -2856.197
32. Current log-likelihood: -2856.098
33. Current log-likelihood: -2856.049
34. Current log-likelihood: -2856.020
35. Current log-likelihood: -2855.996
Optimal log-likelihood: -2855.987
Rate parameters:  A-C: 1.00000  A-G: 5.44196  A-T: 1.00000  C-G: 1.00000  C-T: 5.44196  G-T: 1.00000
Base frequencies:  A: 0.222  C: 0.229  G: 0.292  T: 0.257
Site proportion and rates:  (0.833,0.109) (0.087,2.165) (0.080,8.985)
Parameters optimization took 35 rounds (0.359 sec)
BEST SCORE FOUND : -2855.987
Total tree length: 1.078

Total number of iterations: 208
CPU time used for tree search: 5.065 sec (0h:0m:5s)
Wall-clock time used for tree search: 7.344 sec (0h:0m:7s)
Total CPU time used: 473.358 sec (0h:7m:53s)
Total wall-clock time used: 374.796 sec (0h:6m:14s)

===> START BOOTSTRAP REPLICATE NUMBER 40

Creating bootstrap alignment (seed: 943139)...
Creating fast initial parsimony tree by random order stepwise addition...
0.036 seconds, parsimony score: 377 (based on 134 sites)

NOTE: 0 MB RAM (0 GB) is required!
Estimate model parameters (epsilon = 0.100)
1. Initial log-likelihood: -2999.213
2. Current log-likelihood: -2779.629
3. Current log-likelihood: -2752.914
4. Current log-likelihood: -2751.302
5. Current log-likelihood: -2750.510
6. Current log-likelihood: -2750.055
7. Current log-likelihood: -2749.786
8. Current log-likelihood: -2749.653
Optimal log-likelihood: -2749.585
Rate parameters:  A-C: 1.00000  A-G: 4.54728  A-T: 1.00000  C-G: 1.00000  C-T: 4.54728  G-T: 1.00000
Base frequencies:  A: 0.202  C: 0.243  G: 0.300  T: 0.254
Site proportion and rates:  (0.548,0.157) (0.318,0.235) (0.134,6.272)
Parameters optimization took 8 rounds (0.070 sec)
Wrote distance file to... 
Computing ML distances based on estimated model parameters...
Calculating distance matrix: done in 0.00821194 secs using 56.82% CPU
Computing ML distances took 0.009209 sec (of wall-clock time) 0.004726 sec (of CPU time)
Setting up auxiliary I and S matrices: done in 0.00237603 secs using 125.5% CPU
Constructing RapidNJ tree: done in 0.00164334 secs using 15.52% CPU
Computing RapidNJ tree took 0.006542 sec (of wall-clock time) 0.004352 sec (of CPU time)
Log-likelihood of RapidNJ tree: -2753.521
--------------------------------------------------------------------
|             INITIALIZING CANDIDATE TREE SET                      |
--------------------------------------------------------------------
Generating 98 parsimony trees... 0.335 second
Computing log-likelihood of 98 initial trees ... 0.109 seconds
Current best score: -2729.827

Do NNI search on 20 best initial trees
Optimizing NNI: done in 0.0212776 secs using 60.44% CPU
Estimate model parameters (epsilon = 0.100)
BETTER TREE FOUND at iteration 1: -2721.320
Optimizing NNI: done in 0.0160388 secs using 87.99% CPU
UPDATE BEST LOG-LIKELIHOOD: -2721.319
Optimizing NNI: done in 0.0156913 secs using 80.68% CPU
UPDATE BEST LOG-LIKELIHOOD: -2721.318
Optimizing NNI: done in 0.151175 secs using 9.954% CPU
Estimate model parameters (epsilon = 0.100)
BETTER TREE FOUND at iteration 4: -2719.410
Optimizing NNI: done in 0.0181876 secs using 88.82% CPU
Optimizing NNI: done in 0.0264381 secs using 91.96% CPU
UPDATE BEST LOG-LIKELIHOOD: -2719.409
Optimizing NNI: done in 0.0183527 secs using 88.85% CPU
Optimizing NNI: done in 0.0207147 secs using 85.49% CPU
Optimizing NNI: done in 0.0207374 secs using 80.45% CPU
Optimizing NNI: done in 0.0159936 secs using 99.46% CPU
Iteration 10 / LogL: -2726.744 / Time: 0h:6m:16s
Optimizing NNI: done in 0.0205127 secs using 84.89% CPU
Optimizing NNI: done in 0.0195422 secs using 89.43% CPU
Optimizing NNI: done in 0.0180863 secs using 94.3% CPU
Optimizing NNI: done in 0.0217233 secs using 85.96% CPU
Optimizing NNI: done in 0.0267272 secs using 88.51% CPU
UPDATE BEST LOG-LIKELIHOOD: -2719.407
Optimizing NNI: done in 0.0177477 secs using 99.62% CPU
Optimizing NNI: done in 0.117312 secs using 22.57% CPU
Optimizing NNI: done in 0.254818 secs using 10.36% CPU
Estimate model parameters (epsilon = 0.100)
UPDATE BEST LOG-LIKELIHOOD: -2719.239
Optimizing NNI: done in 0.0410714 secs using 60.59% CPU
Optimizing NNI: done in 0.0220904 secs using 86.11% CPU
Iteration 20 / LogL: -2721.310 / Time: 0h:6m:17s
Finish initializing candidate tree set (8)
Current best tree score: -2719.239 / CPU time: 2.050
Number of iterations: 20
--------------------------------------------------------------------
|               OPTIMIZING CANDIDATE TREE SET                      |
--------------------------------------------------------------------
Optimizing NNI: done in 0.0270874 secs using 95.81% CPU
Optimizing NNI: done in 0.0201149 secs using 89.85% CPU
Optimizing NNI: done in 0.02147 secs using 85.62% CPU
Optimizing NNI: done in 0.01949 secs using 94.57% CPU
Optimizing NNI: done in 0.0258888 secs using 72.74% CPU
Optimizing NNI: done in 0.0276768 secs using 88.91% CPU
Optimizing NNI: done in 0.0167112 secs using 93.74% CPU
Optimizing NNI: done in 0.0220582 secs using 77.05% CPU
Optimizing NNI: done in 0.020885 secs using 94.87% CPU
Optimizing NNI: done in 0.024183 secs using 87.34% CPU
Iteration 30 / LogL: -2719.380 / Time: 0h:6m:17s (0h:0m:6s left)
Optimizing NNI: done in 0.0191689 secs using 89.19% CPU
Optimizing NNI: done in 0.0221181 secs using 90.64% CPU
Optimizing NNI: done in 0.0184496 secs using 83.76% CPU
Optimizing NNI: done in 0.0196197 secs using 89.62% CPU
Optimizing NNI: done in 0.0257688 secs using 84.09% CPU
UPDATE BEST LOG-LIKELIHOOD: -2719.238
Optimizing NNI: done in 0.0326208 secs using 87.45% CPU
Optimizing NNI: done in 0.0146548 secs using 85% CPU
Optimizing NNI: done in 0.0194472 secs using 89.52% CPU
Optimizing NNI: done in 0.0235499 secs using 91.13% CPU
Optimizing NNI: done in 0.0251638 secs using 91.78% CPU
Iteration 40 / LogL: -2719.383 / Time: 0h:6m:17s (0h:0m:4s left)
Optimizing NNI: done in 0.0182464 secs using 88.12% CPU
Optimizing NNI: done in 0.0189016 secs using 94.26% CPU
Optimizing NNI: done in 0.0178337 secs using 88.51% CPU
Optimizing NNI: done in 0.0242213 secs using 91.39% CPU
Optimizing NNI: done in 0.02391 secs using 83.07% CPU
Optimizing NNI: done in 0.0242501 secs using 95.55% CPU
Optimizing NNI: done in 0.021541 secs using 71.93% CPU
Optimizing NNI: done in 0.0167877 secs using 99.67% CPU
Optimizing NNI: done in 0.0191131 secs using 89.16% CPU
Optimizing NNI: done in 0.020354 secs using 89.86% CPU
Iteration 50 / LogL: -2719.534 / Time: 0h:6m:17s (0h:0m:3s left)
Optimizing NNI: done in 0.0240942 secs using 79.05% CPU
Optimizing NNI: done in 0.0183388 secs using 83.34% CPU
Optimizing NNI: done in 0.0226937 secs using 86.66% CPU
Optimizing NNI: done in 0.0340443 secs using 84.99% CPU
Optimizing NNI: done in 0.0183512 secs using 98.21% CPU
Optimizing NNI: done in 0.0232372 secs using 99.6% CPU
Optimizing NNI: done in 0.0214767 secs using 90.47% CPU
Optimizing NNI: done in 0.0209691 secs using 80.63% CPU
Optimizing NNI: done in 0.0217102 secs using 99.64% CPU
Optimizing NNI: done in 0.0177025 secs using 99.69% CPU
Iteration 60 / LogL: -2722.920 / Time: 0h:6m:18s (0h:0m:2s left)
Optimizing NNI: done in 0.0194496 secs using 68.95% CPU
Optimizing NNI: done in 0.024437 secs using 87.46% CPU
Optimizing NNI: done in 0.0314087 secs using 83.81% CPU
Optimizing NNI: done in 0.0245864 secs using 95.59% CPU
Optimizing NNI: done in 0.0216491 secs using 99.65% CPU
Optimizing NNI: done in 0.0178982 secs using 88.19% CPU
Optimizing NNI: done in 0.0319783 secs using 84.15% CPU
Optimizing NNI: done in 0.0204387 secs using 85.04% CPU
Optimizing NNI: done in 0.0204534 secs using 94.74% CPU
Optimizing NNI: done in 0.0269378 secs using 95.91% CPU
Iteration 70 / LogL: -2719.239 / Time: 0h:6m:18s (0h:0m:1s left)
Optimizing NNI: done in 0.0239755 secs using 99.64% CPU
Optimizing NNI: done in 0.0201974 secs using 94.78% CPU
Optimizing NNI: done in 0.0273741 secs using 88.7% CPU
Optimizing NNI: done in 0.0206272 secs using 94.84% CPU
Optimizing NNI: done in 0.023608 secs using 86.43% CPU
Optimizing NNI: done in 0.0220693 secs using 81.66% CPU
Optimizing NNI: done in 0.022702 secs using 90.78% CPU
Optimizing NNI: done in 0.0216371 secs using 88.84% CPU
Optimizing NNI: done in 0.021637 secs using 85.84% CPU
Optimizing NNI: done in 0.0292107 secs using 93.16% CPU
Iteration 80 / LogL: -2719.396 / Time: 0h:6m:18s (0h:0m:1s left)
Optimizing NNI: done in 0.0296036 secs using 89.45% CPU
Optimizing NNI: done in 0.019375 secs using 94.48% CPU
Optimizing NNI: done in 0.0221324 secs using 86.2% CPU
Optimizing NNI: done in 0.0247226 secs using 89.69% CPU
Optimizing NNI: done in 0.0169181 secs using 99.62% CPU
Optimizing NNI: done in 0.134846 secs using 19.72% CPU
Optimizing NNI: done in 0.0534147 secs using 29.42% CPU
Optimizing NNI: done in 0.133122 secs using 15.92% CPU
Optimizing NNI: done in 0.241817 secs using 6.38% CPU
Optimizing NNI: done in 0.0906771 secs using 12.16% CPU
Iteration 90 / LogL: -2719.399 / Time: 0h:6m:20s (0h:0m:0s left)
Optimizing NNI: done in 0.114227 secs using 19.84% CPU
Optimizing NNI: done in 0.13123 secs using 12.13% CPU
Optimizing NNI: done in 0.0320577 secs using 55.17% CPU
Optimizing NNI: done in 0.0327078 secs using 84.34% CPU
Optimizing NNI: done in 0.0210252 secs using 80.69% CPU
Optimizing NNI: done in 0.0184034 secs using 88.71% CPU
Optimizing NNI: done in 0.0225598 secs using 86.58% CPU
Optimizing NNI: done in 0.0243131 secs using 91.47% CPU
Optimizing NNI: done in 0.018759 secs using 83.67% CPU
Optimizing NNI: done in 0.0201217 secs using 94.73% CPU
Iteration 100 / LogL: -2719.240 / Time: 0h:6m:21s (0h:0m:0s left)
Optimizing NNI: done in 0.0203172 secs using 89.41% CPU
Optimizing NNI: done in 0.0257107 secs using 84.28% CPU
Optimizing NNI: done in 0.0216904 secs using 90.39% CPU
Optimizing NNI: done in 0.0189915 secs using 78.77% CPU
Optimizing NNI: done in 0.026477 secs using 84.57% CPU
TREE SEARCH COMPLETED AFTER 105 ITERATIONS / Time: 0h:6m:21s

--------------------------------------------------------------------
|                    FINALIZING TREE SEARCH                        |
--------------------------------------------------------------------
Performs final model parameters optimization
Estimate model parameters (epsilon = 0.010)
1. Initial log-likelihood: -2719.238
2. Current log-likelihood: -2719.228
3. Current log-likelihood: -2719.213
4. Current log-likelihood: -2719.196
5. Current log-likelihood: -2719.178
6. Current log-likelihood: -2719.157
7. Current log-likelihood: -2719.134
8. Current log-likelihood: -2719.109
9. Current log-likelihood: -2719.080
10. Current log-likelihood: -2719.047
11. Current log-likelihood: -2719.005
12. Current log-likelihood: -2718.957
13. Current log-likelihood: -2718.903
14. Current log-likelihood: -2718.840
15. Current log-likelihood: -2718.768
16. Current log-likelihood: -2718.683
17. Current log-likelihood: -2718.584
18. Current log-likelihood: -2718.468
19. Current log-likelihood: -2718.331
20. Current log-likelihood: -2718.168
21. Current log-likelihood: -2718.025
22. Current log-likelihood: -2717.862
23. Current log-likelihood: -2717.671
24. Current log-likelihood: -2717.432
25. Current log-likelihood: -2717.130
26. Current log-likelihood: -2716.730
27. Current log-likelihood: -2716.202
28. Current log-likelihood: -2715.481
29. Current log-likelihood: -2714.496
30. Current log-likelihood: -2713.104
31. Current log-likelihood: -2711.137
32. Current log-likelihood: -2708.255
33. Current log-likelihood: -2703.990
34. Current log-likelihood: -2699.649
35. Current log-likelihood: -2697.599
36. Current log-likelihood: -2696.868
37. Current log-likelihood: -2696.586
38. Current log-likelihood: -2696.387
39. Current log-likelihood: -2696.242
40. Current log-likelihood: -2696.145
41. Current log-likelihood: -2696.071
42. Current log-likelihood: -2696.014
43. Current log-likelihood: -2695.970
44. Current log-likelihood: -2695.936
45. Current log-likelihood: -2695.909
46. Current log-likelihood: -2695.894
47. Current log-likelihood: -2695.881
48. Current log-likelihood: -2695.869
Optimal log-likelihood: -2695.853
Rate parameters:  A-C: 1.00000  A-G: 5.44116  A-T: 1.00000  C-G: 1.00000  C-T: 5.44116  G-T: 1.00000
Base frequencies:  A: 0.202  C: 0.243  G: 0.300  T: 0.254
Site proportion and rates:  (0.825,0.105) (0.147,3.296) (0.028,15.489)
Parameters optimization took 48 rounds (1.000 sec)
BEST SCORE FOUND : -2695.853
Total tree length: 0.877

Total number of iterations: 105
CPU time used for tree search: 2.451 sec (0h:0m:2s)
Wall-clock time used for tree search: 6.007 sec (0h:0m:6s)
Total CPU time used: 476.241 sec (0h:7m:56s)
Total wall-clock time used: 382.223 sec (0h:6m:22s)

===> START BOOTSTRAP REPLICATE NUMBER 41

Creating bootstrap alignment (seed: 943140)...
Creating fast initial parsimony tree by random order stepwise addition...
0.012 seconds, parsimony score: 372 (based on 121 sites)

NOTE: 0 MB RAM (0 GB) is required!
Estimate model parameters (epsilon = 0.100)
1. Initial log-likelihood: -2957.206
2. Current log-likelihood: -2742.474
3. Current log-likelihood: -2716.393
4. Current log-likelihood: -2698.359
5. Current log-likelihood: -2670.078
6. Current log-likelihood: -2668.623
Optimal log-likelihood: -2668.577
Rate parameters:  A-C: 1.00000  A-G: 5.20139  A-T: 1.00000  C-G: 1.00000  C-T: 5.20139  G-T: 1.00000
Base frequencies:  A: 0.233  C: 0.234  G: 0.271  T: 0.261
Site proportion and rates:  (0.540,0.152) (0.317,0.192) (0.143,5.993)
Parameters optimization took 6 rounds (0.048 sec)
Wrote distance file to... 
Computing ML distances based on estimated model parameters...
Calculating distance matrix: done in 0.0103512 secs using 46.75% CPU
Computing ML distances took 0.010613 sec (of wall-clock time) 0.004903 sec (of CPU time)
Setting up auxiliary I and S matrices: done in 0.00231922 secs using 6.554% CPU
Constructing RapidNJ tree: done in 0.00356581 secs using 8.722% CPU
Computing RapidNJ tree took 0.009676 sec (of wall-clock time) 0.002268 sec (of CPU time)
Log-likelihood of RapidNJ tree: -2689.565
--------------------------------------------------------------------
|             INITIALIZING CANDIDATE TREE SET                      |
--------------------------------------------------------------------
Generating 98 parsimony trees... 0.337 second
Computing log-likelihood of 98 initial trees ... 0.105 seconds
Current best score: -2647.766

Do NNI search on 20 best initial trees
Optimizing NNI: done in 0.015685 secs using 72.22% CPU
Estimate model parameters (epsilon = 0.100)
BETTER TREE FOUND at iteration 1: -2642.016
Optimizing NNI: done in 0.0116681 secs using 74.44% CPU
Optimizing NNI: done in 0.0123516 secs using 91.39% CPU
Optimizing NNI: done in 0.0155066 secs using 86.87% CPU
Estimate model parameters (epsilon = 0.100)
BETTER TREE FOUND at iteration 4: -2640.421
Optimizing NNI: done in 0.0116098 secs using 91.03% CPU
Optimizing NNI: done in 0.0144663 secs using 78.86% CPU
Optimizing NNI: done in 0.0172604 secs using 99.63% CPU
Optimizing NNI: done in 0.0121448 secs using 83.58% CPU
Optimizing NNI: done in 0.0165515 secs using 99.58% CPU
Optimizing NNI: done in 0.0110886 secs using 81.69% CPU
Iteration 10 / LogL: -2645.627 / Time: 0h:6m:23s
Optimizing NNI: done in 0.0119016 secs using 91.76% CPU
Optimizing NNI: done in 0.0115494 secs using 73.43% CPU
Optimizing NNI: done in 0.0947812 secs using 18.21% CPU
Optimizing NNI: done in 0.186693 secs using 7.764% CPU
Optimizing NNI: done in 0.0138532 secs using 87.91% CPU
Optimizing NNI: done in 0.113489 secs using 13.47% CPU
Optimizing NNI: done in 0.0385104 secs using 22.06% CPU
Optimizing NNI: done in 0.122356 secs using 10.88% CPU
Optimizing NNI: done in 0.0288027 secs using 49.21% CPU
Optimizing NNI: done in 0.0177479 secs using 82.78% CPU
Iteration 20 / LogL: -2648.968 / Time: 0h:6m:24s
Finish initializing candidate tree set (19)
Current best tree score: -2640.421 / CPU time: 1.785
Number of iterations: 20
--------------------------------------------------------------------
|               OPTIMIZING CANDIDATE TREE SET                      |
--------------------------------------------------------------------
Optimizing NNI: done in 0.0289231 secs using 82.83% CPU
Optimizing NNI: done in 0.0186905 secs using 83.73% CPU
Optimizing NNI: done in 0.0248441 secs using 83.28% CPU
Optimizing NNI: done in 0.0215147 secs using 85.76% CPU
Optimizing NNI: done in 0.0230534 secs using 78.24% CPU
Optimizing NNI: done in 0.0214316 secs using 99.67% CPU
Optimizing NNI: done in 0.0207592 secs using 85.35% CPU
Optimizing NNI: done in 0.0230538 secs using 82.44% CPU
Optimizing NNI: done in 0.0192211 secs using 83.91% CPU
Optimizing NNI: done in 0.0255797 secs using 88.01% CPU
Iteration 30 / LogL: -2641.539 / Time: 0h:6m:24s (0h:0m:5s left)
Optimizing NNI: done in 0.0109864 secs using 99.55% CPU
Optimizing NNI: done in 0.0197114 secs using 94.62% CPU
Optimizing NNI: done in 0.0189671 secs using 94.38% CPU
Optimizing NNI: done in 0.0261916 secs using 92.11% CPU
Optimizing NNI: done in 0.0250206 secs using 91.68% CPU
Optimizing NNI: done in 0.11462 secs using 13.17% CPU
Optimizing NNI: done in 0.0272098 secs using 85.68% CPU
Optimizing NNI: done in 0.0285599 secs using 92.65% CPU
Optimizing NNI: done in 0.0238217 secs using 90.46% CPU
Optimizing NNI: done in 0.0304695 secs using 89.86% CPU
BETTER TREE FOUND at iteration 40: -2640.417
Iteration 40 / LogL: -2640.417 / Time: 0h:6m:24s (0h:0m:6s left)
Optimizing NNI: done in 0.0223135 secs using 77.19% CPU
Optimizing NNI: done in 0.0230127 secs using 95.38% CPU
BETTER TREE FOUND at iteration 42: -2640.416
Optimizing NNI: done in 0.0304433 secs using 89.94% CPU
Optimizing NNI: done in 0.0189179 secs using 83.98% CPU
Optimizing NNI: done in 0.0178001 secs using 88.54% CPU
Optimizing NNI: done in 0.0187498 secs using 88.99% CPU
UPDATE BEST LOG-LIKELIHOOD: -2640.415
Optimizing NNI: done in 0.0195469 secs using 89.39% CPU
Optimizing NNI: done in 0.0192534 secs using 94.48% CPU
Optimizing NNI: done in 0.0198921 secs using 89.69% CPU
Optimizing NNI: done in 0.0203251 secs using 89.79% CPU
Iteration 50 / LogL: -2644.971 / Time: 0h:6m:25s (0h:0m:5s left)
Optimizing NNI: done in 0.0166415 secs using 87.65% CPU
Optimizing NNI: done in 0.116934 secs using 13.98% CPU
Optimizing NNI: done in 0.185053 secs using 17.87% CPU
Optimizing NNI: done in 0.0222222 secs using 88.88% CPU
Optimizing NNI: done in 0.0224853 secs using 81.99% CPU
Optimizing NNI: done in 0.0230486 secs using 86.73% CPU
Optimizing NNI: done in 0.0185828 secs using 72.98% CPU
Optimizing NNI: done in 0.019711 secs using 64.11% CPU
Optimizing NNI: done in 0.0243503 secs using 87.4% CPU
Optimizing NNI: done in 0.0211794 secs using 94.98% CPU
Iteration 60 / LogL: -2640.417 / Time: 0h:6m:25s (0h:0m:4s left)
Optimizing NNI: done in 0.0183352 secs using 93.22% CPU
Optimizing NNI: done in 0.0199065 secs using 89.67% CPU
Optimizing NNI: done in 0.0271863 secs using 89.12% CPU
Optimizing NNI: done in 0.0236592 secs using 95.49% CPU
Optimizing NNI: done in 0.0173671 secs using 93.98% CPU
Optimizing NNI: done in 0.0261966 secs using 84.56% CPU
Optimizing NNI: done in 0.019392 secs using 94.47% CPU
Optimizing NNI: done in 0.0267474 secs using 84.85% CPU
Optimizing NNI: done in 0.0242001 secs using 87.2% CPU
Optimizing NNI: done in 0.0289152 secs using 96.19% CPU
Iteration 70 / LogL: -2641.985 / Time: 0h:6m:26s (0h:0m:3s left)
Optimizing NNI: done in 0.0215124 secs using 90.5% CPU
Optimizing NNI: done in 0.0162701 secs using 75.46% CPU
Optimizing NNI: done in 0.0186376 secs using 83.11% CPU
Optimizing NNI: done in 0.0226431 secs using 95.26% CPU
Optimizing NNI: done in 0.018531 secs using 94.41% CPU
Optimizing NNI: done in 0.0206341 secs using 96.63% CPU
Optimizing NNI: done in 0.0305195 secs using 96.27% CPU
Optimizing NNI: done in 0.0241607 secs using 99.66% CPU
Optimizing NNI: done in 0.0187933 secs using 99.6% CPU
Optimizing NNI: done in 0.0263795 secs using 80.95% CPU
Iteration 80 / LogL: -2645.124 / Time: 0h:6m:26s (0h:0m:3s left)
Optimizing NNI: done in 0.0144552 secs using 99.65% CPU
Optimizing NNI: done in 0.0233627 secs using 87.01% CPU
Optimizing NNI: done in 0.0195346 secs using 89.36% CPU
Optimizing NNI: done in 0.0229025 secs using 90.88% CPU
Optimizing NNI: done in 0.0226278 secs using 86.42% CPU
Optimizing NNI: done in 0.0167653 secs using 87.79% CPU
Optimizing NNI: done in 0.0219706 secs using 90.66% CPU
Optimizing NNI: done in 0.0326413 secs using 93.51% CPU
Optimizing NNI: done in 0.0164831 secs using 81.66% CPU
Optimizing NNI: done in 0.0243842 secs using 79.4% CPU
Iteration 90 / LogL: -2640.417 / Time: 0h:6m:26s (0h:0m:2s left)
Optimizing NNI: done in 0.0199627 secs using 94.68% CPU
Optimizing NNI: done in 0.0210342 secs using 99.61% CPU
Optimizing NNI: done in 0.0195874 secs using 79.43% CPU
Optimizing NNI: done in 0.0137357 secs using 78% CPU
Optimizing NNI: done in 0.025943 secs using 95.81% CPU
Optimizing NNI: done in 0.0173493 secs using 76.75% CPU
Optimizing NNI: done in 0.0191401 secs using 78.9% CPU
Optimizing NNI: done in 0.0173938 secs using 99.52% CPU
Optimizing NNI: done in 0.0153358 secs using 86.82% CPU
Optimizing NNI: done in 0.0231301 secs using 82.43% CPU
Iteration 100 / LogL: -2641.743 / Time: 0h:6m:26s (0h:0m:1s left)
Optimizing NNI: done in 0.0193351 secs using 99.59% CPU
Optimizing NNI: done in 0.0185941 secs using 94.27% CPU
Optimizing NNI: done in 0.0209215 secs using 80.58% CPU
Optimizing NNI: done in 0.0169329 secs using 93.84% CPU
Optimizing NNI: done in 0.0180851 secs using 94.23% CPU
Optimizing NNI: done in 0.0235364 secs using 95.38% CPU
Optimizing NNI: done in 0.0206159 secs using 85.3% CPU
Optimizing NNI: done in 0.0922054 secs using 18.18% CPU
Optimizing NNI: done in 0.0594776 secs using 39.2% CPU
Optimizing NNI: done in 0.022373 secs using 85.98% CPU
Iteration 110 / LogL: -2642.074 / Time: 0h:6m:27s (0h:0m:1s left)
Optimizing NNI: done in 0.0152962 secs using 86.64% CPU
Optimizing NNI: done in 0.0171058 secs using 76.44% CPU
Optimizing NNI: done in 0.0255903 secs using 87.87% CPU
Optimizing NNI: done in 0.0233616 secs using 82.61% CPU
Optimizing NNI: done in 0.0223884 secs using 81.85% CPU
Optimizing NNI: done in 0.0257289 secs using 92.55% CPU
Optimizing NNI: done in 0.0192472 secs using 89.29% CPU
Optimizing NNI: done in 0.0249076 secs using 87.7% CPU
Optimizing NNI: done in 0.0179379 secs using 88.68% CPU
Optimizing NNI: done in 0.0220317 secs using 95.01% CPU
Iteration 120 / LogL: -2640.416 / Time: 0h:6m:27s (0h:0m:0s left)
Optimizing NNI: done in 0.0250607 secs using 95.7% CPU
Optimizing NNI: done in 0.0242282 secs using 83.19% CPU
UPDATE BEST LOG-LIKELIHOOD: -2640.414
Optimizing NNI: done in 0.0268377 secs using 96.02% CPU
Optimizing NNI: done in 0.0157877 secs using 93.44% CPU
Optimizing NNI: done in 0.019999 secs using 84.83% CPU
Optimizing NNI: done in 0.0176067 secs using 99.54% CPU
Optimizing NNI: done in 0.0273626 secs using 88.7% CPU
Optimizing NNI: done in 0.0207057 secs using 75.73% CPU
Optimizing NNI: done in 0.0220342 secs using 86.06% CPU
Optimizing NNI: done in 0.0166226 secs using 93.58% CPU
Iteration 130 / LogL: -2640.416 / Time: 0h:6m:27s (0h:0m:0s left)
Optimizing NNI: done in 0.0208363 secs using 90.26% CPU
Optimizing NNI: done in 0.0198991 secs using 94.45% CPU
Optimizing NNI: done in 0.0289841 secs using 92.84% CPU
Optimizing NNI: done in 0.0162915 secs using 81.39% CPU
Optimizing NNI: done in 0.0186814 secs using 88.88% CPU
Optimizing NNI: done in 0.0176312 secs using 94.04% CPU
Optimizing NNI: done in 0.0223277 secs using 86.39% CPU
Optimizing NNI: done in 0.0272138 secs using 77.66% CPU
Optimizing NNI: done in 0.0238565 secs using 95.6% CPU
Estimate model parameters (epsilon = 0.100)
BETTER TREE FOUND at iteration 139: -2639.326
Optimizing NNI: done in 0.0273539 secs using 85.16% CPU
Iteration 140 / LogL: -2640.070 / Time: 0h:6m:28s (0h:0m:4s left)
Optimizing NNI: done in 0.0214583 secs using 81.24% CPU
Optimizing NNI: done in 0.0389444 secs using 91.98% CPU
Optimizing NNI: done in 0.0264993 secs using 84.56% CPU
Optimizing NNI: done in 0.0334961 secs using 90.81% CPU
Optimizing NNI: done in 0.0308801 secs using 86.77% CPU
Optimizing NNI: done in 0.0188821 secs using 94.48% CPU
Optimizing NNI: done in 0.0176189 secs using 93.92% CPU
Optimizing NNI: done in 0.0184513 secs using 99.6% CPU
Optimizing NNI: done in 0.0179214 secs using 94.06% CPU
Optimizing NNI: done in 0.0190485 secs using 84.3% CPU
Iteration 150 / LogL: -2640.068 / Time: 0h:6m:28s (0h:0m:3s left)
Optimizing NNI: done in 0.0202156 secs using 89.72% CPU
UPDATE BEST LOG-LIKELIHOOD: -2639.323
Optimizing NNI: done in 0.0189692 secs using 68.51% CPU
Optimizing NNI: done in 0.018883 secs using 99.66% CPU
Optimizing NNI: done in 0.0217968 secs using 93.61% CPU
Optimizing NNI: done in 0.0280202 secs using 81.61% CPU
Optimizing NNI: done in 0.0158157 secs using 83.87% CPU
Optimizing NNI: done in 0.0302411 secs using 83.01% CPU
Optimizing NNI: done in 0.0174531 secs using 93.94% CPU
Optimizing NNI: done in 0.0175199 secs using 94.11% CPU
Optimizing NNI: done in 0.0177901 secs using 77.17% CPU
Iteration 160 / LogL: -2639.324 / Time: 0h:6m:28s (0h:0m:3s left)
Optimizing NNI: done in 0.0147008 secs using 92.95% CPU
Optimizing NNI: done in 0.0221912 secs using 90.72% CPU
Optimizing NNI: done in 0.0144072 secs using 92.5% CPU
Optimizing NNI: done in 0.0256248 secs using 99.66% CPU
Optimizing NNI: done in 0.0252111 secs using 83.88% CPU
Optimizing NNI: done in 0.0264484 secs using 92.08% CPU
Optimizing NNI: done in 0.0204299 secs using 94.79% CPU
Optimizing NNI: done in 0.0196876 secs using 94.66% CPU
Optimizing NNI: done in 0.0278035 secs using 88.84% CPU
Optimizing NNI: done in 0.0210997 secs using 99.61% CPU
Iteration 170 / LogL: -2639.325 / Time: 0h:6m:28s (0h:0m:2s left)
Optimizing NNI: done in 0.0221984 secs using 90.9% CPU
Optimizing NNI: done in 0.0199421 secs using 94.58% CPU
Optimizing NNI: done in 0.0165549 secs using 99.64% CPU
Optimizing NNI: done in 0.0248381 secs using 83.68% CPU
Optimizing NNI: done in 0.016753 secs using 87.75% CPU
Optimizing NNI: done in 0.0198505 secs using 89.59% CPU
Optimizing NNI: done in 0.0216813 secs using 90.6% CPU
Optimizing NNI: done in 0.0201768 secs using 94.66% CPU
Optimizing NNI: done in 0.0196667 secs using 79.58% CPU
Optimizing NNI: done in 0.0211138 secs using 85.46% CPU
Iteration 180 / LogL: -2641.048 / Time: 0h:6m:29s (0h:0m:2s left)
Optimizing NNI: done in 0.0224738 secs using 82.17% CPU
Optimizing NNI: done in 0.0181647 secs using 94.09% CPU
Optimizing NNI: done in 0.0206639 secs using 80.41% CPU
Optimizing NNI: done in 0.0181141 secs using 88.59% CPU
Optimizing NNI: done in 0.0289742 secs using 87.15% CPU
Optimizing NNI: done in 0.0211291 secs using 90.06% CPU
Optimizing NNI: done in 0.0263108 secs using 81.45% CPU
Optimizing NNI: done in 0.102782 secs using 22.12% CPU
Optimizing NNI: done in 0.0288677 secs using 46.36% CPU
Optimizing NNI: done in 0.0146468 secs using 86.11% CPU
Iteration 190 / LogL: -2639.326 / Time: 0h:6m:29s (0h:0m:1s left)
Optimizing NNI: done in 0.0262114 secs using 91.93% CPU
Optimizing NNI: done in 0.0188948 secs using 94.34% CPU
Optimizing NNI: done in 0.0262138 secs using 99.58% CPU
Optimizing NNI: done in 0.0142098 secs using 92.61% CPU
Optimizing NNI: done in 0.0212501 secs using 99.63% CPU
Optimizing NNI: done in 0.0193742 secs using 89.41% CPU
Optimizing NNI: done in 0.0161821 secs using 87.7% CPU
Optimizing NNI: done in 0.0175299 secs using 88.5% CPU
Optimizing NNI: done in 0.0175413 secs using 82.82% CPU
Optimizing NNI: done in 0.0177438 secs using 82.66% CPU
Iteration 200 / LogL: -2639.324 / Time: 0h:6m:29s (0h:0m:1s left)
Optimizing NNI: done in 0.0229854 secs using 90.73% CPU
Optimizing NNI: done in 0.0180057 secs using 91.19% CPU
Optimizing NNI: done in 0.0177801 secs using 82.55% CPU
Optimizing NNI: done in 0.0220344 secs using 86.01% CPU
Optimizing NNI: done in 0.0273418 secs using 88.79% CPU
Optimizing NNI: done in 0.0197046 secs using 89.5% CPU
Optimizing NNI: done in 0.01686 secs using 93.96% CPU
Optimizing NNI: done in 0.0183076 secs using 94.33% CPU
Optimizing NNI: done in 0.0139993 secs using 85.42% CPU
Optimizing NNI: done in 0.0169955 secs using 82.1% CPU
Iteration 210 / LogL: -2639.325 / Time: 0h:6m:30s (0h:0m:1s left)
Optimizing NNI: done in 0.0183376 secs using 88.83% CPU
Optimizing NNI: done in 0.0185058 secs using 78.12% CPU
Optimizing NNI: done in 0.01602 secs using 93.6% CPU
Optimizing NNI: done in 0.0257208 secs using 91.8% CPU
Optimizing NNI: done in 0.0252392 secs using 95.73% CPU
Optimizing NNI: done in 0.0227899 secs using 90.92% CPU
Optimizing NNI: done in 0.0256046 secs using 95.72% CPU
UPDATE BEST LOG-LIKELIHOOD: -2639.323
Optimizing NNI: done in 0.0216748 secs using 67.23% CPU
Optimizing NNI: done in 0.0247856 secs using 95.68% CPU
Optimizing NNI: done in 0.0214279 secs using 99.63% CPU
Iteration 220 / LogL: -2664.025 / Time: 0h:6m:30s (0h:0m:0s left)
Optimizing NNI: done in 0.0168286 secs using 87.86% CPU
Optimizing NNI: done in 0.0165385 secs using 93.79% CPU
Optimizing NNI: done in 0.0175167 secs using 88.44% CPU
Optimizing NNI: done in 0.0239475 secs using 82.94% CPU
Optimizing NNI: done in 0.0193655 secs using 94.44% CPU
Optimizing NNI: done in 0.0210047 secs using 94.92% CPU
Optimizing NNI: done in 0.0121748 secs using 91.75% CPU
Optimizing NNI: done in 0.0192833 secs using 99.53% CPU
Optimizing NNI: done in 0.0208591 secs using 90.1% CPU
Optimizing NNI: done in 0.0233619 secs using 89.46% CPU
Iteration 230 / LogL: -2648.952 / Time: 0h:6m:30s (0h:0m:0s left)
Optimizing NNI: done in 0.0140583 secs using 99.68% CPU
Optimizing NNI: done in 0.0167288 secs using 99.65% CPU
Optimizing NNI: done in 0.0168517 secs using 81.96% CPU
Optimizing NNI: done in 0.0217456 secs using 72.42% CPU
Optimizing NNI: done in 0.0199712 secs using 79.69% CPU
Optimizing NNI: done in 0.020097 secs using 94.82% CPU
Optimizing NNI: done in 0.0197981 secs using 89.44% CPU
Optimizing NNI: done in 0.0205402 secs using 94.81% CPU
Optimizing NNI: done in 0.0190984 secs using 94.52% CPU
Optimizing NNI: done in 0.0181395 secs using 88.69% CPU
Iteration 240 / LogL: -2639.324 / Time: 0h:6m:30s (0h:0m:-1s left)
TREE SEARCH COMPLETED AFTER 240 ITERATIONS / Time: 0h:6m:30s

--------------------------------------------------------------------
|                    FINALIZING TREE SEARCH                        |
--------------------------------------------------------------------
Performs final model parameters optimization
Estimate model parameters (epsilon = 0.010)
1. Initial log-likelihood: -2639.323
2. Current log-likelihood: -2639.287
3. Current log-likelihood: -2639.232
4. Current log-likelihood: -2639.190
5. Current log-likelihood: -2639.159
6. Current log-likelihood: -2639.134
7. Current log-likelihood: -2639.118
8. Current log-likelihood: -2639.105
9. Current log-likelihood: -2639.095
Optimal log-likelihood: -2639.082
Rate parameters:  A-C: 1.00000  A-G: 5.61406  A-T: 1.00000  C-G: 1.00000  C-T: 5.61406  G-T: 1.00000
Base frequencies:  A: 0.233  C: 0.234  G: 0.271  T: 0.261
Site proportion and rates:  (0.572,0.102) (0.281,0.129) (0.147,6.151)
Parameters optimization took 9 rounds (0.338 sec)
BEST SCORE FOUND : -2639.082
Total tree length: 0.807

Total number of iterations: 240
CPU time used for tree search: 4.934 sec (0h:0m:4s)
Wall-clock time used for tree search: 8.170 sec (0h:0m:8s)
Total CPU time used: 481.315 sec (0h:8m:1s)
Total wall-clock time used: 391.082 sec (0h:6m:31s)

===> START BOOTSTRAP REPLICATE NUMBER 42

Creating bootstrap alignment (seed: 943141)...
Creating fast initial parsimony tree by random order stepwise addition...
0.007 seconds, parsimony score: 500 (based on 150 sites)

NOTE: 0 MB RAM (0 GB) is required!
Estimate model parameters (epsilon = 0.100)
1. Initial log-likelihood: -3548.237
2. Current log-likelihood: -3244.047
3. Current log-likelihood: -3209.963
4. Current log-likelihood: -3206.930
5. Current log-likelihood: -3205.685
6. Current log-likelihood: -3205.148
Optimal log-likelihood: -3205.094
Rate parameters:  A-C: 1.00000  A-G: 4.64773  A-T: 1.00000  C-G: 1.00000  C-T: 4.64773  G-T: 1.00000
Base frequencies:  A: 0.225  C: 0.216  G: 0.316  T: 0.244
Site proportion and rates:  (0.573,0.159) (0.283,0.224) (0.144,5.863)
Parameters optimization took 6 rounds (0.051 sec)
Wrote distance file to... 
Computing ML distances based on estimated model parameters...
Calculating distance matrix: done in 0.00817866 secs using 70.3% CPU
Computing ML distances took 0.008488 sec (of wall-clock time) 0.005810 sec (of CPU time)
Setting up auxiliary I and S matrices: done in 0.000871743 secs using 130.9% CPU
Constructing RapidNJ tree: done in 0.00247381 secs using 86.02% CPU
Computing RapidNJ tree took 0.004615 sec (of wall-clock time) 0.004379 sec (of CPU time)
Log-likelihood of RapidNJ tree: -3252.385
--------------------------------------------------------------------
|             INITIALIZING CANDIDATE TREE SET                      |
--------------------------------------------------------------------
Generating 98 parsimony trees... 0.337 second
Computing log-likelihood of 98 initial trees ... 0.116 seconds
Current best score: -3174.404

Do NNI search on 20 best initial trees
Optimizing NNI: done in 0.0164277 secs using 81.78% CPU
Estimate model parameters (epsilon = 0.100)
BETTER TREE FOUND at iteration 1: -3145.785
Optimizing NNI: done in 0.0160805 secs using 87.22% CPU
Estimate model parameters (epsilon = 0.100)
BETTER TREE FOUND at iteration 2: -3144.907
Optimizing NNI: done in 0.0165771 secs using 69.35% CPU
Estimate model parameters (epsilon = 0.100)
UPDATE BEST LOG-LIKELIHOOD: -3144.793
Optimizing NNI: done in 0.0155281 secs using 86.61% CPU
Optimizing NNI: done in 0.0197544 secs using 84.56% CPU
UPDATE BEST LOG-LIKELIHOOD: -3144.783
Optimizing NNI: done in 0.0178303 secs using 94.06% CPU
UPDATE BEST LOG-LIKELIHOOD: -3144.782
Optimizing NNI: done in 0.0214714 secs using 84.54% CPU
Optimizing NNI: done in 0.0160071 secs using 93.45% CPU
Optimizing NNI: done in 0.0183787 secs using 72.63% CPU
Optimizing NNI: done in 0.0205478 secs using 94.83% CPU
Iteration 10 / LogL: -3146.874 / Time: 0h:6m:32s
Optimizing NNI: done in 0.0175477 secs using 88.31% CPU
BETTER TREE FOUND at iteration 11: -3144.782
Optimizing NNI: done in 0.0198548 secs using 79.49% CPU
Optimizing NNI: done in 0.0212268 secs using 99.64% CPU
Optimizing NNI: done in 0.0199592 secs using 99.67% CPU
Optimizing NNI: done in 0.0170473 secs using 93.78% CPU
Optimizing NNI: done in 0.0184121 secs using 94.38% CPU
Optimizing NNI: done in 0.0197008 secs using 99.6% CPU
Optimizing NNI: done in 0.0218959 secs using 81.41% CPU
Optimizing NNI: done in 0.0259656 secs using 76.66% CPU
Optimizing NNI: done in 0.0203145 secs using 95.02% CPU
Iteration 20 / LogL: -3158.199 / Time: 0h:6m:32s
Finish initializing candidate tree set (17)
Current best tree score: -3144.782 / CPU time: 1.079
Number of iterations: 20
--------------------------------------------------------------------
|               OPTIMIZING CANDIDATE TREE SET                      |
--------------------------------------------------------------------
Optimizing NNI: done in 0.0282341 secs using 95.98% CPU
Optimizing NNI: done in 0.025162 secs using 95.88% CPU
Optimizing NNI: done in 0.0266805 secs using 84.63% CPU
Optimizing NNI: done in 0.0263173 secs using 88.31% CPU
Optimizing NNI: done in 0.0280854 secs using 81.93% CPU
UPDATE BEST LOG-LIKELIHOOD: -3144.782
Optimizing NNI: done in 0.0256838 secs using 91.88% CPU
Optimizing NNI: done in 0.0175299 secs using 94.07% CPU
Optimizing NNI: done in 0.0287754 secs using 96.15% CPU
Optimizing NNI: done in 0.0274895 secs using 81.54% CPU
Optimizing NNI: done in 0.0211765 secs using 85.54% CPU
Iteration 30 / LogL: -3144.782 / Time: 0h:6m:32s (0h:0m:4s left)
Optimizing NNI: done in 0.023809 secs using 87.14% CPU
Optimizing NNI: done in 0.021706 secs using 84.51% CPU
Optimizing NNI: done in 0.027675 secs using 99.61% CPU
Optimizing NNI: done in 0.0317324 secs using 93.4% CPU
Optimizing NNI: done in 0.103673 secs using 19.59% CPU
Optimizing NNI: done in 0.0215356 secs using 96.43% CPU
Optimizing NNI: done in 0.0174295 secs using 99.51% CPU
Optimizing NNI: done in 0.0200679 secs using 89.67% CPU
Optimizing NNI: done in 0.0221315 secs using 90.65% CPU
Optimizing NNI: done in 0.0305768 secs using 99.64% CPU
Iteration 40 / LogL: -3144.788 / Time: 0h:6m:33s (0h:0m:3s left)
Optimizing NNI: done in 0.0305477 secs using 86.75% CPU
Optimizing NNI: done in 0.024152 secs using 78.88% CPU
Optimizing NNI: done in 0.0259062 secs using 99.66% CPU
Optimizing NNI: done in 0.0254508 secs using 91.83% CPU
Optimizing NNI: done in 0.0227045 secs using 86.67% CPU
Optimizing NNI: done in 0.0262171 secs using 92.15% CPU
Optimizing NNI: done in 0.0246313 secs using 91.55% CPU
Optimizing NNI: done in 0.0336744 secs using 87.86% CPU
Optimizing NNI: done in 0.0273567 secs using 88.74% CPU
Optimizing NNI: done in 0.0346095 secs using 85.36% CPU
Iteration 50 / LogL: -3144.785 / Time: 0h:6m:33s (0h:0m:2s left)
Optimizing NNI: done in 0.0303972 secs using 89.87% CPU
Optimizing NNI: done in 0.0232345 secs using 91.11% CPU
Optimizing NNI: done in 0.0250415 secs using 91.79% CPU
Optimizing NNI: done in 0.0230818 secs using 82.38% CPU
Optimizing NNI: done in 0.0226643 secs using 95.34% CPU
Optimizing NNI: done in 0.0225476 secs using 90.89% CPU
Optimizing NNI: done in 0.0213516 secs using 90.4% CPU
Optimizing NNI: done in 0.0332312 secs using 84.69% CPU
Optimizing NNI: done in 0.0935446 secs using 22.07% CPU
Optimizing NNI: done in 0.0745245 secs using 35.95% CPU
Iteration 60 / LogL: -3144.786 / Time: 0h:6m:33s (0h:0m:2s left)
Optimizing NNI: done in 0.0229272 secs using 94.3% CPU
Optimizing NNI: done in 0.0276874 secs using 85.01% CPU
Optimizing NNI: done in 0.0318566 secs using 85.49% CPU
Optimizing NNI: done in 0.0268606 secs using 84.82% CPU
Optimizing NNI: done in 0.0290823 secs using 82.5% CPU
Optimizing NNI: done in 0.0230165 secs using 95.47% CPU
Optimizing NNI: done in 0.0238589 secs using 74.85% CPU
Optimizing NNI: done in 0.0205932 secs using 94.77% CPU
Optimizing NNI: done in 0.0299372 secs using 96.31% CPU
Optimizing NNI: done in 0.023685 secs using 87.08% CPU
Iteration 70 / LogL: -3146.342 / Time: 0h:6m:34s (0h:0m:1s left)
Optimizing NNI: done in 0.0268198 secs using 84.58% CPU
Optimizing NNI: done in 0.0203507 secs using 94.73% CPU
Optimizing NNI: done in 0.027639 secs using 86.4% CPU
Optimizing NNI: done in 0.0235381 secs using 82.58% CPU
Optimizing NNI: done in 0.0227081 secs using 86.37% CPU
Optimizing NNI: done in 0.0251729 secs using 91.78% CPU
Optimizing NNI: done in 0.0205033 secs using 85.83% CPU
Optimizing NNI: done in 0.0256229 secs using 87.96% CPU
Optimizing NNI: done in 0.0241741 secs using 91.43% CPU
Optimizing NNI: done in 0.0241124 secs using 87.49% CPU
Iteration 80 / LogL: -3144.784 / Time: 0h:6m:34s (0h:0m:1s left)
Optimizing NNI: done in 0.0221938 secs using 86.14% CPU
Optimizing NNI: done in 0.018603 secs using 83.57% CPU
Optimizing NNI: done in 0.0214994 secs using 90.35% CPU
Optimizing NNI: done in 0.0302154 secs using 93.19% CPU
Optimizing NNI: done in 0.0263238 secs using 92.13% CPU
Optimizing NNI: done in 0.0237603 secs using 82.94% CPU
Optimizing NNI: done in 0.0223097 secs using 95.17% CPU
Optimizing NNI: done in 0.0263558 secs using 84.5% CPU
Optimizing NNI: done in 0.0258804 secs using 84.42% CPU
Optimizing NNI: done in 0.0288126 secs using 82.23% CPU
Iteration 90 / LogL: -3147.002 / Time: 0h:6m:34s (0h:0m:0s left)
Optimizing NNI: done in 0.0251066 secs using 95.76% CPU
Optimizing NNI: done in 0.0203138 secs using 84.93% CPU
Optimizing NNI: done in 0.0252104 secs using 95.7% CPU
Optimizing NNI: done in 0.0245964 secs using 87.47% CPU
Optimizing NNI: done in 0.0294619 secs using 92.96% CPU
Optimizing NNI: done in 0.0207569 secs using 80.53% CPU
Optimizing NNI: done in 0.0282028 secs using 78.34% CPU
Optimizing NNI: done in 0.0349764 secs using 88.41% CPU
Optimizing NNI: done in 0.0259263 secs using 84.28% CPU
Optimizing NNI: done in 0.0476985 secs using 85.12% CPU
Iteration 100 / LogL: -3144.784 / Time: 0h:6m:35s (0h:0m:0s left)
Optimizing NNI: done in 0.0281143 secs using 92.53% CPU
Optimizing NNI: done in 0.0376099 secs using 91.68% CPU
Optimizing NNI: done in 0.022869 secs using 73.6% CPU
Optimizing NNI: done in 0.0327492 secs using 93.49% CPU
Optimizing NNI: done in 0.0298487 secs using 92.99% CPU
Optimizing NNI: done in 0.0258723 secs using 84.45% CPU
Optimizing NNI: done in 0.0242268 secs using 75.05% CPU
Optimizing NNI: done in 0.0267051 secs using 84.74% CPU
Optimizing NNI: done in 0.0261882 secs using 84.38% CPU
Optimizing NNI: done in 0.0317251 secs using 93.36% CPU
Iteration 110 / LogL: -3144.783 / Time: 0h:6m:35s (0h:0m:0s left)
Optimizing NNI: done in 0.0256307 secs using 88% CPU
Optimizing NNI: done in 0.0176506 secs using 94.08% CPU
TREE SEARCH COMPLETED AFTER 112 ITERATIONS / Time: 0h:6m:35s

--------------------------------------------------------------------
|                    FINALIZING TREE SEARCH                        |
--------------------------------------------------------------------
Performs final model parameters optimization
Estimate model parameters (epsilon = 0.010)
1. Initial log-likelihood: -3144.782
2. Current log-likelihood: -3144.728
3. Current log-likelihood: -3144.660
4. Current log-likelihood: -3144.601
5. Current log-likelihood: -3144.550
6. Current log-likelihood: -3144.506
7. Current log-likelihood: -3144.467
8. Current log-likelihood: -3144.433
9. Current log-likelihood: -3144.404
10. Current log-likelihood: -3144.378
11. Current log-likelihood: -3144.361
12. Current log-likelihood: -3144.339
13. Current log-likelihood: -3144.326
14. Current log-likelihood: -3144.313
15. Current log-likelihood: -3144.301
16. Current log-likelihood: -3144.291
Optimal log-likelihood: -3144.276
Rate parameters:  A-C: 1.00000  A-G: 5.12766  A-T: 1.00000  C-G: 1.00000  C-T: 5.12766  G-T: 1.00000
Base frequencies:  A: 0.225  C: 0.216  G: 0.316  T: 0.244
Site proportion and rates:  (0.782,0.070) (0.151,2.027) (0.067,9.585)
Parameters optimization took 16 rounds (0.145 sec)
BEST SCORE FOUND : -3144.276
Total tree length: 1.226

Total number of iterations: 112
CPU time used for tree search: 3.031 sec (0h:0m:3s)
Wall-clock time used for tree search: 4.078 sec (0h:0m:4s)
Total CPU time used: 484.535 sec (0h:8m:4s)
Total wall-clock time used: 395.519 sec (0h:6m:35s)

===> START BOOTSTRAP REPLICATE NUMBER 43

Creating bootstrap alignment (seed: 943142)...
Creating fast initial parsimony tree by random order stepwise addition...
0.010 seconds, parsimony score: 423 (based on 131 sites)

NOTE: 0 MB RAM (0 GB) is required!
Estimate model parameters (epsilon = 0.100)
1. Initial log-likelihood: -3209.830
2. Current log-likelihood: -2980.589
3. Current log-likelihood: -2936.001
4. Current log-likelihood: -2910.875
5. Current log-likelihood: -2885.953
6. Current log-likelihood: -2884.383
Optimal log-likelihood: -2884.312
Rate parameters:  A-C: 1.00000  A-G: 5.17128  A-T: 1.00000  C-G: 1.00000  C-T: 5.17128  G-T: 1.00000
Base frequencies:  A: 0.209  C: 0.240  G: 0.291  T: 0.259
Site proportion and rates:  (0.547,0.152) (0.316,0.189) (0.137,6.243)
Parameters optimization took 6 rounds (0.050 sec)
Wrote distance file to... 
Computing ML distances based on estimated model parameters...
Calculating distance matrix: done in 0.00755766 secs using 64.81% CPU
Computing ML distances took 0.007591 sec (of wall-clock time) 0.004933 sec (of CPU time)
Setting up auxiliary I and S matrices: done in 0.00153579 secs using 139.1% CPU
Constructing RapidNJ tree: done in 0.00252175 secs using 7.693% CPU
Computing RapidNJ tree took 0.006602 sec (of wall-clock time) 0.004164 sec (of CPU time)
Log-likelihood of RapidNJ tree: -2891.557
--------------------------------------------------------------------
|             INITIALIZING CANDIDATE TREE SET                      |
--------------------------------------------------------------------
Generating 98 parsimony trees... 0.336 second
Computing log-likelihood of 98 initial trees ... 0.106 seconds
Current best score: -2866.845

Do NNI search on 20 best initial trees
Optimizing NNI: done in 0.0151067 secs using 79.81% CPU
Estimate model parameters (epsilon = 0.100)
BETTER TREE FOUND at iteration 1: -2863.115
Optimizing NNI: done in 0.0176218 secs using 93.76% CPU
Estimate model parameters (epsilon = 0.100)
BETTER TREE FOUND at iteration 2: -2859.638
Optimizing NNI: done in 0.016468 secs using 81.47% CPU
Estimate model parameters (epsilon = 0.100)
BETTER TREE FOUND at iteration 3: -2858.137
Optimizing NNI: done in 0.0165125 secs using 93.47% CPU
Optimizing NNI: done in 0.0168845 secs using 76.08% CPU
Optimizing NNI: done in 0.0178281 secs using 84.33% CPU
Optimizing NNI: done in 0.0196967 secs using 80.37% CPU
Optimizing NNI: done in 0.0123681 secs using 99.47% CPU
Estimate model parameters (epsilon = 0.100)
BETTER TREE FOUND at iteration 8: -2857.508
Optimizing NNI: done in 0.0225257 secs using 95.21% CPU
Optimizing NNI: done in 0.0173522 secs using 93.95% CPU
Iteration 10 / LogL: -2863.417 / Time: 0h:6m:36s
Optimizing NNI: done in 0.0172291 secs using 94.03% CPU
Estimate model parameters (epsilon = 0.100)
BETTER TREE FOUND at iteration 11: -2857.200
Optimizing NNI: done in 0.0135228 secs using 92.02% CPU
Optimizing NNI: done in 0.0181279 secs using 88.65% CPU
Optimizing NNI: done in 0.0145345 secs using 92.85% CPU
Optimizing NNI: done in 0.0155357 secs using 86.71% CPU
Optimizing NNI: done in 0.0161484 secs using 99.67% CPU
Optimizing NNI: done in 0.014892 secs using 79.62% CPU
Optimizing NNI: done in 0.0130271 secs using 76.68% CPU
Optimizing NNI: done in 0.0142437 secs using 92.67% CPU
Optimizing NNI: done in 0.018247 secs using 83.42% CPU
Iteration 20 / LogL: -2859.994 / Time: 0h:6m:36s
Finish initializing candidate tree set (19)
Current best tree score: -2857.200 / CPU time: 0.850
Number of iterations: 20
--------------------------------------------------------------------
|               OPTIMIZING CANDIDATE TREE SET                      |
--------------------------------------------------------------------
Optimizing NNI: done in 0.021179 secs using 94.94% CPU
Optimizing NNI: done in 0.0242706 secs using 91.49% CPU
Estimate model parameters (epsilon = 0.100)
BETTER TREE FOUND at iteration 22: -2856.416
Optimizing NNI: done in 0.0193091 secs using 84.06% CPU
Optimizing NNI: done in 0.0217859 secs using 86.41% CPU
Optimizing NNI: done in 0.0194723 secs using 89.27% CPU
UPDATE BEST LOG-LIKELIHOOD: -2856.414
Optimizing NNI: done in 0.0253088 secs using 91.97% CPU
Optimizing NNI: done in 0.0237305 secs using 91.25% CPU
Optimizing NNI: done in 0.0256812 secs using 91.83% CPU
Optimizing NNI: done in 0.0278483 secs using 85.36% CPU
Optimizing NNI: done in 0.0298092 secs using 86.37% CPU
Iteration 30 / LogL: -2862.407 / Time: 0h:6m:36s (0h:0m:3s left)
Optimizing NNI: done in 0.0285332 secs using 92.62% CPU
Optimizing NNI: done in 0.0167555 secs using 99.63% CPU
Optimizing NNI: done in 0.0192075 secs using 94.42% CPU
Optimizing NNI: done in 0.0254599 secs using 80.12% CPU
Optimizing NNI: done in 0.014418 secs using 85.95% CPU
Optimizing NNI: done in 0.0232468 secs using 86.84% CPU
Optimizing NNI: done in 0.0248039 secs using 91.67% CPU
UPDATE BEST LOG-LIKELIHOOD: -2856.413
Optimizing NNI: done in 0.0279537 secs using 74.72% CPU
Optimizing NNI: done in 0.0259384 secs using 95.8% CPU
Optimizing NNI: done in 0.0197391 secs using 84.51% CPU
Iteration 40 / LogL: -2888.740 / Time: 0h:6m:37s (0h:0m:3s left)
Optimizing NNI: done in 0.025121 secs using 95.71% CPU
Optimizing NNI: done in 0.0207457 secs using 94.87% CPU
Optimizing NNI: done in 0.0252805 secs using 87.85% CPU
Optimizing NNI: done in 0.0213997 secs using 80.98% CPU
Optimizing NNI: done in 0.0238699 secs using 70.44% CPU
Optimizing NNI: done in 0.0252802 secs using 83.91% CPU
Optimizing NNI: done in 0.021989 secs using 86.09% CPU
Optimizing NNI: done in 0.0244191 secs using 95.54% CPU
Optimizing NNI: done in 0.0240718 secs using 91.38% CPU
Optimizing NNI: done in 0.023302 secs using 86.85% CPU
Iteration 50 / LogL: -2856.417 / Time: 0h:6m:37s (0h:0m:2s left)
Optimizing NNI: done in 0.0255307 secs using 95.85% CPU
Optimizing NNI: done in 0.0157843 secs using 93.2% CPU
Optimizing NNI: done in 0.0231762 secs using 91.15% CPU
Optimizing NNI: done in 0.0297906 secs using 92.89% CPU
Optimizing NNI: done in 0.0270927 secs using 96% CPU
Optimizing NNI: done in 0.0169803 secs using 82.04% CPU
Optimizing NNI: done in 0.0289261 secs using 79.03% CPU
Optimizing NNI: done in 0.0243214 secs using 87.4% CPU
Optimizing NNI: done in 0.024757 secs using 99.64% CPU
Optimizing NNI: done in 0.0231533 secs using 82.46% CPU
Iteration 60 / LogL: -2856.428 / Time: 0h:6m:37s (0h:0m:2s left)
Optimizing NNI: done in 0.0243561 secs using 79.27% CPU
Optimizing NNI: done in 0.0246355 secs using 87.43% CPU
Optimizing NNI: done in 0.0205526 secs using 90.06% CPU
Optimizing NNI: done in 0.0202507 secs using 89.75% CPU
Optimizing NNI: done in 0.022302 secs using 72.96% CPU
Optimizing NNI: done in 0.0248642 secs using 95.65% CPU
Optimizing NNI: done in 0.0196901 secs using 84.74% CPU
Optimizing NNI: done in 0.0224556 secs using 86.38% CPU
Optimizing NNI: done in 0.0271261 secs using 88.63% CPU
Optimizing NNI: done in 0.0211458 secs using 94.91% CPU
Iteration 70 / LogL: -2863.067 / Time: 0h:6m:37s (0h:0m:1s left)
Optimizing NNI: done in 0.0282764 secs using 89.12% CPU
Optimizing NNI: done in 0.0250677 secs using 87.69% CPU
Optimizing NNI: done in 0.0246584 secs using 91.6% CPU
Optimizing NNI: done in 0.0220371 secs using 86.17% CPU
Optimizing NNI: done in 0.0214249 secs using 85.66% CPU
Optimizing NNI: done in 0.0257844 secs using 84.33% CPU
Optimizing NNI: done in 0.0241371 secs using 90.81% CPU
Optimizing NNI: done in 0.0198126 secs using 94.61% CPU
Optimizing NNI: done in 0.0214005 secs using 81.12% CPU
Optimizing NNI: done in 0.0187421 secs using 83.57% CPU
Iteration 80 / LogL: -2857.297 / Time: 0h:6m:38s (0h:0m:1s left)
Optimizing NNI: done in 0.0262196 secs using 92.04% CPU
UPDATE BEST LOG-LIKELIHOOD: -2856.413
Optimizing NNI: done in 0.0203079 secs using 94.65% CPU
Optimizing NNI: done in 0.0231985 secs using 86.78% CPU
Optimizing NNI: done in 0.0175439 secs using 82.67% CPU
Optimizing NNI: done in 0.0193336 secs using 84.09% CPU
Optimizing NNI: done in 0.0227018 secs using 91.01% CPU
Optimizing NNI: done in 0.0257898 secs using 72.64% CPU
Optimizing NNI: done in 0.142141 secs using 11.99% CPU
Optimizing NNI: done in 0.0300917 secs using 82.78% CPU
Optimizing NNI: done in 0.0276642 secs using 96.08% CPU
Iteration 90 / LogL: -2860.806 / Time: 0h:6m:38s (0h:0m:1s left)
Optimizing NNI: done in 0.0245605 secs using 84.49% CPU
Optimizing NNI: done in 0.0242983 secs using 91.46% CPU
Optimizing NNI: done in 0.0175829 secs using 99.65% CPU
Optimizing NNI: done in 0.0265253 secs using 95.9% CPU
Optimizing NNI: done in 0.0202327 secs using 84.99% CPU
Optimizing NNI: done in 0.0201005 secs using 94.58% CPU
Optimizing NNI: done in 0.0236066 secs using 91.33% CPU
Optimizing NNI: done in 0.0247068 secs using 91.55% CPU
Optimizing NNI: done in 0.0217582 secs using 76.78% CPU
Optimizing NNI: done in 0.0233103 secs using 95.38% CPU
Iteration 100 / LogL: -2856.418 / Time: 0h:6m:38s (0h:0m:0s left)
Optimizing NNI: done in 0.0220535 secs using 86.16% CPU
Optimizing NNI: done in 0.0266007 secs using 92.14% CPU
Optimizing NNI: done in 0.0279446 secs using 88.98% CPU
Optimizing NNI: done in 0.0281825 secs using 82.07% CPU
Optimizing NNI: done in 0.0230098 secs using 82.28% CPU
Optimizing NNI: done in 0.0236689 secs using 86.99% CPU
Optimizing NNI: done in 0.0200131 secs using 89.84% CPU
Optimizing NNI: done in 0.0193297 secs using 94.52% CPU
Optimizing NNI: done in 0.026844 secs using 92.28% CPU
Optimizing NNI: done in 0.0213585 secs using 94.96% CPU
Iteration 110 / LogL: -2856.723 / Time: 0h:6m:39s (0h:0m:0s left)
Optimizing NNI: done in 0.0166101 secs using 87.64% CPU
Optimizing NNI: done in 0.024632 secs using 87.52% CPU
Optimizing NNI: done in 0.0249233 secs using 83.92% CPU
Optimizing NNI: done in 0.0277941 secs using 88.89% CPU
Optimizing NNI: done in 0.0299515 secs using 89.06% CPU
Optimizing NNI: done in 0.0292201 secs using 89.41% CPU
Optimizing NNI: done in 0.0294152 secs using 92.03% CPU
Optimizing NNI: done in 0.0224853 secs using 90.74% CPU
Optimizing NNI: done in 0.0202973 secs using 94.73% CPU
Optimizing NNI: done in 0.0295139 secs using 89.57% CPU
Iteration 120 / LogL: -2858.145 / Time: 0h:6m:39s (0h:0m:0s left)
Optimizing NNI: done in 0.0244926 secs using 95.57% CPU
Optimizing NNI: done in 0.0225118 secs using 77.67% CPU
Optimizing NNI: done in 0.0209648 secs using 85.53% CPU
TREE SEARCH COMPLETED AFTER 123 ITERATIONS / Time: 0h:6m:39s

--------------------------------------------------------------------
|                    FINALIZING TREE SEARCH                        |
--------------------------------------------------------------------
Performs final model parameters optimization
Estimate model parameters (epsilon = 0.010)
1. Initial log-likelihood: -2856.413
2. Current log-likelihood: -2856.401
3. Current log-likelihood: -2856.388
4. Current log-likelihood: -2856.376
5. Current log-likelihood: -2856.365
6. Current log-likelihood: -2856.353
7. Current log-likelihood: -2856.340
8. Current log-likelihood: -2856.325
9. Current log-likelihood: -2856.307
10. Current log-likelihood: -2856.286
11. Current log-likelihood: -2856.262
12. Current log-likelihood: -2856.234
13. Current log-likelihood: -2856.199
14. Current log-likelihood: -2856.159
15. Current log-likelihood: -2856.113
16. Current log-likelihood: -2856.061
17. Current log-likelihood: -2856.001
18. Current log-likelihood: -2855.943
19. Current log-likelihood: -2855.918
20. Current log-likelihood: -2855.892
21. Current log-likelihood: -2855.869
22. Current log-likelihood: -2855.845
23. Current log-likelihood: -2855.814
24. Current log-likelihood: -2855.785
25. Current log-likelihood: -2855.748
26. Current log-likelihood: -2855.712
27. Current log-likelihood: -2855.667
28. Current log-likelihood: -2855.611
29. Current log-likelihood: -2855.553
30. Current log-likelihood: -2855.488
31. Current log-likelihood: -2855.406
32. Current log-likelihood: -2855.311
33. Current log-likelihood: -2855.191
34. Current log-likelihood: -2855.051
35. Current log-likelihood: -2854.874
36. Current log-likelihood: -2854.658
37. Current log-likelihood: -2854.381
38. Current log-likelihood: -2854.016
39. Current log-likelihood: -2853.539
40. Current log-likelihood: -2852.890
41. Current log-likelihood: -2851.993
42. Current log-likelihood: -2850.789
43. Current log-likelihood: -2849.186
44. Current log-likelihood: -2847.292
45. Current log-likelihood: -2845.458
46. Current log-likelihood: -2843.970
47. Current log-likelihood: -2842.915
48. Current log-likelihood: -2842.227
49. Current log-likelihood: -2841.780
50. Current log-likelihood: -2841.483
51. Current log-likelihood: -2841.277
52. Current log-likelihood: -2841.131
53. Current log-likelihood: -2841.025
54. Current log-likelihood: -2840.947
55. Current log-likelihood: -2840.889
56. Current log-likelihood: -2840.845
57. Current log-likelihood: -2840.812
58. Current log-likelihood: -2840.786
59. Current log-likelihood: -2840.766
60. Current log-likelihood: -2840.750
61. Current log-likelihood: -2840.738
Optimal log-likelihood: -2840.726
Rate parameters:  A-C: 1.00000  A-G: 5.52846  A-T: 1.00000  C-G: 1.00000  C-T: 5.52846  G-T: 1.00000
Base frequencies:  A: 0.209  C: 0.240  G: 0.291  T: 0.259
Site proportion and rates:  (0.842,0.096) (0.115,3.574) (0.043,11.878)
Parameters optimization took 61 rounds (0.439 sec)
BEST SCORE FOUND : -2840.726
Total tree length: 1.031

Total number of iterations: 123
CPU time used for tree search: 2.861 sec (0h:0m:2s)
Wall-clock time used for tree search: 3.566 sec (0h:0m:3s)
Total CPU time used: 487.862 sec (0h:8m:7s)
Total wall-clock time used: 399.807 sec (0h:6m:39s)

===> START BOOTSTRAP REPLICATE NUMBER 44

Creating bootstrap alignment (seed: 943143)...
Creating fast initial parsimony tree by random order stepwise addition...
0.134 seconds, parsimony score: 468 (based on 150 sites)

NOTE: 0 MB RAM (0 GB) is required!
Estimate model parameters (epsilon = 0.100)
1. Initial log-likelihood: -3427.749
2. Current log-likelihood: -3190.686
3. Current log-likelihood: -3153.343
4. Current log-likelihood: -3151.308
5. Current log-likelihood: -3150.578
6. Current log-likelihood: -3150.157
7. Current log-likelihood: -3149.882
8. Current log-likelihood: -3149.758
9. Current log-likelihood: -3149.652
10. Current log-likelihood: -3149.544
Optimal log-likelihood: -3149.459
Rate parameters:  A-C: 1.00000  A-G: 4.10190  A-T: 1.00000  C-G: 1.00000  C-T: 4.10190  G-T: 1.00000
Base frequencies:  A: 0.221  C: 0.213  G: 0.295  T: 0.271
Site proportion and rates:  (0.570,0.158) (0.288,0.268) (0.142,5.886)
Parameters optimization took 10 rounds (0.103 sec)
Wrote distance file to... 
Computing ML distances based on estimated model parameters...
Calculating distance matrix: done in 0.00925658 secs using 63.17% CPU
Computing ML distances took 0.009942 sec (of wall-clock time) 0.005909 sec (of CPU time)
Setting up auxiliary I and S matrices: done in 0.00235205 secs using 52.97% CPU
Constructing RapidNJ tree: done in 0.00266303 secs using 10.1% CPU
Computing RapidNJ tree took 0.007073 sec (of wall-clock time) 0.002645 sec (of CPU time)
Log-likelihood of RapidNJ tree: -3143.338
--------------------------------------------------------------------
|             INITIALIZING CANDIDATE TREE SET                      |
--------------------------------------------------------------------
Generating 98 parsimony trees... 0.337 second
Computing log-likelihood of 98 initial trees ... 0.443 seconds
Current best score: -3084.068

Do NNI search on 20 best initial trees
Optimizing NNI: done in 0.0407746 secs using 28.82% CPU
Estimate model parameters (epsilon = 0.100)
BETTER TREE FOUND at iteration 1: -3072.610
Optimizing NNI: done in 0.0158754 secs using 85.04% CPU
Optimizing NNI: done in 0.0128366 secs using 81.58% CPU
Optimizing NNI: done in 0.0188873 secs using 83.85% CPU
Optimizing NNI: done in 0.0175289 secs using 88.23% CPU
Optimizing NNI: done in 0.0211183 secs using 90.24% CPU
Optimizing NNI: done in 0.0205397 secs using 89.98% CPU
Optimizing NNI: done in 0.0195206 secs using 84.37% CPU
UPDATE BEST LOG-LIKELIHOOD: -3072.609
Optimizing NNI: done in 0.0169585 secs using 81.98% CPU
Optimizing NNI: done in 0.0179575 secs using 72.08% CPU
Iteration 10 / LogL: -3072.952 / Time: 0h:6m:41s
Optimizing NNI: done in 0.0139363 secs using 78.49% CPU
Optimizing NNI: done in 0.0165229 secs using 87.38% CPU
Optimizing NNI: done in 0.0220441 secs using 92.7% CPU
Optimizing NNI: done in 0.0207004 secs using 94.83% CPU
Optimizing NNI: done in 0.0237354 secs using 91.36% CPU
Optimizing NNI: done in 0.0214869 secs using 81.18% CPU
Optimizing NNI: done in 0.0195368 secs using 79.39% CPU
Optimizing NNI: done in 0.0186641 secs using 88.96% CPU
Optimizing NNI: done in 0.0253786 secs using 79.99% CPU
Optimizing NNI: done in 0.0239909 secs using 91.36% CPU
Iteration 20 / LogL: -3072.947 / Time: 0h:6m:41s
Finish initializing candidate tree set (7)
Current best tree score: -3072.609 / CPU time: 1.412
Number of iterations: 20
--------------------------------------------------------------------
|               OPTIMIZING CANDIDATE TREE SET                      |
--------------------------------------------------------------------
Optimizing NNI: done in 0.0243823 secs using 89.84% CPU
Optimizing NNI: done in 0.0259514 secs using 95.71% CPU
Optimizing NNI: done in 0.0233524 secs using 82.62% CPU
Optimizing NNI: done in 0.0324506 secs using 93.51% CPU
UPDATE BEST LOG-LIKELIHOOD: -3072.608
Optimizing NNI: done in 0.0280241 secs using 88.94% CPU
Optimizing NNI: done in 0.020521 secs using 94.72% CPU
Optimizing NNI: done in 0.0268665 secs using 96.02% CPU
Optimizing NNI: done in 0.0222817 secs using 81.69% CPU
Optimizing NNI: done in 0.0277938 secs using 88.94% CPU
Optimizing NNI: done in 0.0276302 secs using 88.84% CPU
Iteration 30 / LogL: -3072.906 / Time: 0h:6m:42s (0h:0m:4s left)
Optimizing NNI: done in 0.0253307 secs using 95.89% CPU
Optimizing NNI: done in 0.0252628 secs using 94.53% CPU
Optimizing NNI: done in 0.0256632 secs using 84.12% CPU
Optimizing NNI: done in 0.0214218 secs using 90.31% CPU
Optimizing NNI: done in 0.02244 secs using 77.46% CPU
Optimizing NNI: done in 0.0202965 secs using 84.95% CPU
Optimizing NNI: done in 0.0226171 secs using 86.32% CPU
Optimizing NNI: done in 0.0187364 secs using 99.67% CPU
Optimizing NNI: done in 0.0203885 secs using 89.83% CPU
Optimizing NNI: done in 0.0247335 secs using 87.57% CPU
Iteration 40 / LogL: -3072.618 / Time: 0h:6m:42s (0h:0m:3s left)
Optimizing NNI: done in 0.0253855 secs using 80.06% CPU
Optimizing NNI: done in 0.0223583 secs using 95.2% CPU
Optimizing NNI: done in 0.0231188 secs using 99.69% CPU
Optimizing NNI: done in 0.0237463 secs using 87.14% CPU
Optimizing NNI: done in 0.0221212 secs using 90.61% CPU
Optimizing NNI: done in 0.0196925 secs using 87.57% CPU
Optimizing NNI: done in 0.0286425 secs using 82.26% CPU
Optimizing NNI: done in 0.0216689 secs using 85.86% CPU
Optimizing NNI: done in 0.0214234 secs using 90.3% CPU
Optimizing NNI: done in 0.0272745 secs using 74.08% CPU
Iteration 50 / LogL: -3072.905 / Time: 0h:6m:42s (0h:0m:2s left)
Optimizing NNI: done in 0.0254871 secs using 84.25% CPU
Optimizing NNI: done in 0.0205665 secs using 94.8% CPU
Optimizing NNI: done in 0.0197783 secs using 99.66% CPU
Optimizing NNI: done in 0.0164725 secs using 87.61% CPU
Optimizing NNI: done in 0.0247212 secs using 83.49% CPU
Optimizing NNI: done in 0.0266223 secs using 85.87% CPU
Optimizing NNI: done in 0.0285512 secs using 89.05% CPU
Optimizing NNI: done in 0.101129 secs using 16.02% CPU
Optimizing NNI: done in 0.151365 secs using 16.24% CPU
Optimizing NNI: done in 0.0332158 secs using 85.92% CPU
Iteration 60 / LogL: -3073.174 / Time: 0h:6m:43s (0h:0m:2s left)
Optimizing NNI: done in 0.111279 secs using 19.52% CPU
Optimizing NNI: done in 0.092136 secs using 24.19% CPU
Optimizing NNI: done in 0.0867852 secs using 32.57% CPU
Optimizing NNI: done in 0.108725 secs using 17.25% CPU
Optimizing NNI: done in 0.132042 secs using 12% CPU
Optimizing NNI: done in 0.0251795 secs using 90.89% CPU
Optimizing NNI: done in 0.021837 secs using 85.81% CPU
Optimizing NNI: done in 0.0205538 secs using 85.12% CPU
Optimizing NNI: done in 0.0203231 secs using 84.94% CPU
Optimizing NNI: done in 0.0252302 secs using 80.08% CPU
Iteration 70 / LogL: -3076.359 / Time: 0h:6m:44s (0h:0m:2s left)
Optimizing NNI: done in 0.0223353 secs using 90.58% CPU
Optimizing NNI: done in 0.0239799 secs using 87.15% CPU
Optimizing NNI: done in 0.0217784 secs using 96.77% CPU
Optimizing NNI: done in 0.0262938 secs using 88.25% CPU
Optimizing NNI: done in 0.023903 secs using 99.64% CPU
Optimizing NNI: done in 0.0281588 secs using 85.49% CPU
Optimizing NNI: done in 0.025448 secs using 91.89% CPU
Optimizing NNI: done in 0.0266686 secs using 84.72% CPU
Optimizing NNI: done in 0.0181274 secs using 94.07% CPU
Optimizing NNI: done in 0.0217088 secs using 93.24% CPU
Iteration 80 / LogL: -3073.173 / Time: 0h:6m:44s (0h:0m:1s left)
Optimizing NNI: done in 0.0313418 secs using 77.37% CPU
Optimizing NNI: done in 0.0266375 secs using 84.77% CPU
Optimizing NNI: done in 0.0193019 secs using 94.36% CPU
Optimizing NNI: done in 0.0168295 secs using 93.77% CPU
Optimizing NNI: done in 0.0213141 secs using 83.83% CPU
Optimizing NNI: done in 0.0235358 secs using 86.87% CPU
Optimizing NNI: done in 0.0231278 secs using 86.76% CPU
Optimizing NNI: done in 0.0278069 secs using 92.51% CPU
Optimizing NNI: done in 0.0248716 secs using 79.62% CPU
Optimizing NNI: done in 0.0257618 secs using 88.02% CPU
Iteration 90 / LogL: -3072.736 / Time: 0h:6m:45s (0h:0m:0s left)
Optimizing NNI: done in 0.0182184 secs using 99.62% CPU
Optimizing NNI: done in 0.0199276 secs using 89.69% CPU
Optimizing NNI: done in 0.020097 secs using 99.6% CPU
Optimizing NNI: done in 0.0262566 secs using 95.9% CPU
Optimizing NNI: done in 0.0201326 secs using 89.68% CPU
Optimizing NNI: done in 0.0232828 secs using 95.36% CPU
Optimizing NNI: done in 0.0204678 secs using 89.96% CPU
Optimizing NNI: done in 0.024423 secs using 85.54% CPU
Optimizing NNI: done in 0.0316877 secs using 81.02% CPU
Optimizing NNI: done in 0.0251468 secs using 75.67% CPU
Iteration 100 / LogL: -3072.792 / Time: 0h:6m:45s (0h:0m:0s left)
Optimizing NNI: done in 0.0251467 secs using 83.83% CPU
Optimizing NNI: done in 0.130617 secs using 12.91% CPU
TREE SEARCH COMPLETED AFTER 102 ITERATIONS / Time: 0h:6m:45s

--------------------------------------------------------------------
|                    FINALIZING TREE SEARCH                        |
--------------------------------------------------------------------
Performs final model parameters optimization
Estimate model parameters (epsilon = 0.010)
1. Initial log-likelihood: -3072.608
2. Current log-likelihood: -3072.552
3. Current log-likelihood: -3072.463
4. Current log-likelihood: -3072.361
5. Current log-likelihood: -3072.241
6. Current log-likelihood: -3072.100
7. Current log-likelihood: -3071.936
8. Current log-likelihood: -3071.742
9. Current log-likelihood: -3071.516
10. Current log-likelihood: -3071.251
11. Current log-likelihood: -3070.940
12. Current log-likelihood: -3070.576
13. Current log-likelihood: -3070.249
14. Current log-likelihood: -3069.900
15. Current log-likelihood: -3069.478
16. Current log-likelihood: -3068.965
17. Current log-likelihood: -3068.316
18. Current log-likelihood: -3067.510
19. Current log-likelihood: -3066.514
20. Current log-likelihood: -3065.346
21. Current log-likelihood: -3064.065
22. Current log-likelihood: -3062.812
23. Current log-likelihood: -3061.738
24. Current log-likelihood: -3060.943
25. Current log-likelihood: -3060.421
26. Current log-likelihood: -3060.094
27. Current log-likelihood: -3059.890
28. Current log-likelihood: -3059.757
29. Current log-likelihood: -3059.665
30. Current log-likelihood: -3059.601
31. Current log-likelihood: -3059.556
32. Current log-likelihood: -3059.523
33. Current log-likelihood: -3059.498
34. Current log-likelihood: -3059.479
35. Current log-likelihood: -3059.463
36. Current log-likelihood: -3059.451
37. Current log-likelihood: -3059.440
Optimal log-likelihood: -3059.427
Rate parameters:  A-C: 1.00000  A-G: 5.02091  A-T: 1.00000  C-G: 1.00000  C-T: 5.02091  G-T: 1.00000
Base frequencies:  A: 0.221  C: 0.213  G: 0.295  T: 0.271
Site proportion and rates:  (0.809,0.109) (0.131,2.716) (0.060,9.291)
Parameters optimization took 37 rounds (0.600 sec)
BEST SCORE FOUND : -3059.427
Total tree length: 1.029

Total number of iterations: 102
CPU time used for tree search: 2.424 sec (0h:0m:2s)
Wall-clock time used for tree search: 5.336 sec (0h:0m:5s)
Total CPU time used: 490.638 sec (0h:8m:10s)
Total wall-clock time used: 406.496 sec (0h:6m:46s)

===> START BOOTSTRAP REPLICATE NUMBER 45

Creating bootstrap alignment (seed: 943144)...
Creating fast initial parsimony tree by random order stepwise addition...
0.028 seconds, parsimony score: 404 (based on 132 sites)

NOTE: 0 MB RAM (0 GB) is required!
Estimate model parameters (epsilon = 0.100)
1. Initial log-likelihood: -3105.633
2. Current log-likelihood: -2877.533
3. Current log-likelihood: -2839.658
4. Current log-likelihood: -2837.308
5. Current log-likelihood: -2836.278
6. Current log-likelihood: -2835.676
7. Current log-likelihood: -2835.516
Optimal log-likelihood: -2835.501
Rate parameters:  A-C: 1.00000  A-G: 3.67294  A-T: 1.00000  C-G: 1.00000  C-T: 3.67294  G-T: 1.00000
Base frequencies:  A: 0.221  C: 0.247  G: 0.264  T: 0.267
Site proportion and rates:  (0.549,0.157) (0.316,0.211) (0.135,6.273)
Parameters optimization took 7 rounds (0.053 sec)
Wrote distance file to... 
Computing ML distances based on estimated model parameters...
Calculating distance matrix: done in 0.0132879 secs using 36.36% CPU
Computing ML distances took 0.013609 sec (of wall-clock time) 0.004893 sec (of CPU time)
Setting up auxiliary I and S matrices: done in 0.00229812 secs using 6.092% CPU
Constructing RapidNJ tree: done in 0.000770522 secs using 32.45% CPU
Computing RapidNJ tree took 0.005922 sec (of wall-clock time) 0.002314 sec (of CPU time)
Log-likelihood of RapidNJ tree: -2791.934
--------------------------------------------------------------------
|             INITIALIZING CANDIDATE TREE SET                      |
--------------------------------------------------------------------
Generating 98 parsimony trees... 0.334 second
Computing log-likelihood of 98 initial trees ... 0.107 seconds
Current best score: -2756.833

Do NNI search on 20 best initial trees
Optimizing NNI: done in 0.0171371 secs using 86.78% CPU
Estimate model parameters (epsilon = 0.100)
BETTER TREE FOUND at iteration 1: -2752.003
Optimizing NNI: done in 0.0206594 secs using 99.65% CPU
Estimate model parameters (epsilon = 0.100)
BETTER TREE FOUND at iteration 2: -2735.241
Optimizing NNI: done in 0.0179956 secs using 94.11% CPU
Optimizing NNI: done in 0.0158874 secs using 93.53% CPU
Optimizing NNI: done in 0.016656 secs using 93.46% CPU
Optimizing NNI: done in 0.0187749 secs using 78.41% CPU
Optimizing NNI: done in 0.017964 secs using 82.94% CPU
Optimizing NNI: done in 0.0159206 secs using 99.64% CPU
Optimizing NNI: done in 0.0207189 secs using 90.04% CPU
Optimizing NNI: done in 0.0174487 secs using 99.65% CPU
Iteration 10 / LogL: -2748.102 / Time: 0h:6m:47s
Optimizing NNI: done in 0.0265739 secs using 95.99% CPU
Optimizing NNI: done in 0.0224372 secs using 99.57% CPU
Optimizing NNI: done in 0.0224131 secs using 95.17% CPU
Optimizing NNI: done in 0.0228844 secs using 74.67% CPU
Optimizing NNI: done in 0.0260092 secs using 72.81% CPU
Optimizing NNI: done in 0.0171146 secs using 93.88% CPU
Optimizing NNI: done in 0.0233534 secs using 95.37% CPU
Optimizing NNI: done in 0.0229704 secs using 91.02% CPU
Optimizing NNI: done in 0.0185966 secs using 83.69% CPU
Optimizing NNI: done in 0.0133705 secs using 69.93% CPU
Iteration 20 / LogL: -2755.900 / Time: 0h:6m:47s
Finish initializing candidate tree set (18)
Current best tree score: -2735.241 / CPU time: 0.871
Number of iterations: 20
--------------------------------------------------------------------
|               OPTIMIZING CANDIDATE TREE SET                      |
--------------------------------------------------------------------
Optimizing NNI: done in 0.0207837 secs using 94.87% CPU
Optimizing NNI: done in 0.0191871 secs using 89.39% CPU
UPDATE BEST LOG-LIKELIHOOD: -2735.241
Optimizing NNI: done in 0.0256117 secs using 87.86% CPU
Optimizing NNI: done in 0.0225385 secs using 86.39% CPU
Optimizing NNI: done in 0.022406 secs using 81.89% CPU
Optimizing NNI: done in 0.0247813 secs using 95.59% CPU
Optimizing NNI: done in 0.0282706 secs using 78.47% CPU
Optimizing NNI: done in 0.0229016 secs using 90.97% CPU
Optimizing NNI: done in 0.0205105 secs using 89.94% CPU
Optimizing NNI: done in 0.0246967 secs using 91.51% CPU
Estimate model parameters (epsilon = 0.100)
BETTER TREE FOUND at iteration 30: -2734.346
Iteration 30 / LogL: -2734.346 / Time: 0h:6m:48s (0h:0m:4s left)
Optimizing NNI: done in 0.0190216 secs using 88.98% CPU
Optimizing NNI: done in 0.027005 secs using 87.19% CPU
Optimizing NNI: done in 0.0260872 secs using 91.98% CPU
Optimizing NNI: done in 0.0222701 secs using 85.32% CPU
Optimizing NNI: done in 0.0236661 secs using 83.25% CPU
Optimizing NNI: done in 0.0179679 secs using 94.09% CPU
Optimizing NNI: done in 0.0314326 secs using 80.62% CPU
Optimizing NNI: done in 0.0241899 secs using 83.2% CPU
UPDATE BEST LOG-LIKELIHOOD: -2734.344
Optimizing NNI: done in 0.0266466 secs using 81.23% CPU
Estimate model parameters (epsilon = 0.100)
BETTER TREE FOUND at iteration 39: -2734.310
Optimizing NNI: done in 0.0240054 secs using 99.61% CPU
Iteration 40 / LogL: -2735.192 / Time: 0h:6m:48s (0h:0m:3s left)
Optimizing NNI: done in 0.0317063 secs using 96.49% CPU
Optimizing NNI: done in 0.0213166 secs using 80.97% CPU
Optimizing NNI: done in 0.0202498 secs using 75.29% CPU
Optimizing NNI: done in 0.021777 secs using 95.12% CPU
Optimizing NNI: done in 0.0289153 secs using 85.94% CPU
Optimizing NNI: done in 0.0239552 secs using 91.3% CPU
Optimizing NNI: done in 0.0196397 secs using 94.57% CPU
Optimizing NNI: done in 0.0278039 secs using 85.37% CPU
Optimizing NNI: done in 0.0225562 secs using 95.3% CPU
Optimizing NNI: done in 0.0246417 secs using 95.56% CPU
Iteration 50 / LogL: -2761.302 / Time: 0h:6m:48s (0h:0m:3s left)
Optimizing NNI: done in 0.0254163 secs using 91.91% CPU
Optimizing NNI: done in 0.0193456 secs using 99.58% CPU
Estimate model parameters (epsilon = 0.100)
UPDATE BEST LOG-LIKELIHOOD: -2734.272
Optimizing NNI: done in 0.0277197 secs using 92.49% CPU
Optimizing NNI: done in 0.0242411 secs using 83.23% CPU
Optimizing NNI: done in 0.0212089 secs using 90.17% CPU
Optimizing NNI: done in 0.0218595 secs using 99.64% CPU
Optimizing NNI: done in 0.0212168 secs using 95.03% CPU
Estimate model parameters (epsilon = 0.100)
UPDATE BEST LOG-LIKELIHOOD: -2734.232
Optimizing NNI: done in 0.0188752 secs using 78.63% CPU
Optimizing NNI: done in 0.0266746 secs using 77.22% CPU
Optimizing NNI: done in 0.0206004 secs using 89.88% CPU
Iteration 60 / LogL: -2734.276 / Time: 0h:6m:48s (0h:0m:2s left)
Optimizing NNI: done in 0.02281 secs using 82.12% CPU
Optimizing NNI: done in 0.0280309 secs using 92.62% CPU
Optimizing NNI: done in 0.0211767 secs using 94.87% CPU
Optimizing NNI: done in 0.0311015 secs using 86.91% CPU
Optimizing NNI: done in 0.0230839 secs using 78.14% CPU
Optimizing NNI: done in 0.032476 secs using 84.32% CPU
Optimizing NNI: done in 0.016471 secs using 87.66% CPU
Optimizing NNI: done in 0.0226228 secs using 81.92% CPU
Optimizing NNI: done in 0.0183575 secs using 94.18% CPU
Optimizing NNI: done in 0.0267929 secs using 88.57% CPU
Iteration 70 / LogL: -2734.266 / Time: 0h:6m:49s (0h:0m:2s left)
Optimizing NNI: done in 0.102231 secs using 24.65% CPU
Optimizing NNI: done in 0.121379 secs using 21.09% CPU
Optimizing NNI: done in 0.0356978 secs using 55.45% CPU
Optimizing NNI: done in 0.0844423 secs using 32.91% CPU
Optimizing NNI: done in 0.0365771 secs using 62.88% CPU
Optimizing NNI: done in 0.118279 secs using 12.48% CPU
Optimizing NNI: done in 0.0814096 secs using 32.43% CPU
Optimizing NNI: done in 0.173195 secs using 9.526% CPU
Optimizing NNI: done in 0.0624327 secs using 40.05% CPU
Optimizing NNI: done in 0.0247907 secs using 91.46% CPU
Iteration 80 / LogL: -2775.555 / Time: 0h:6m:51s (0h:0m:3s left)
Optimizing NNI: done in 0.0314129 secs using 83.77% CPU
Optimizing NNI: done in 0.0232459 secs using 86.76% CPU
Optimizing NNI: done in 0.0263474 secs using 95.83% CPU
Optimizing NNI: done in 0.0247582 secs using 95.52% CPU
Optimizing NNI: done in 0.0222389 secs using 86.22% CPU
Optimizing NNI: done in 0.0121445 secs using 99.64% CPU
Optimizing NNI: done in 0.0220174 secs using 72.68% CPU
Optimizing NNI: done in 0.0243345 secs using 91.43% CPU
Optimizing NNI: done in 0.0237128 secs using 91.14% CPU
Optimizing NNI: done in 0.0178645 secs using 77.52% CPU
Iteration 90 / LogL: -2737.796 / Time: 0h:6m:51s (0h:0m:2s left)
Optimizing NNI: done in 0.0206012 secs using 99.44% CPU
Optimizing NNI: done in 0.0159333 secs using 93.44% CPU
Optimizing NNI: done in 0.0175483 secs using 88.29% CPU
Optimizing NNI: done in 0.0219408 secs using 95.24% CPU
Optimizing NNI: done in 0.0205338 secs using 94.95% CPU
Optimizing NNI: done in 0.0179772 secs using 94.12% CPU
Optimizing NNI: done in 0.0261133 secs using 84.4% CPU
Optimizing NNI: done in 0.0208808 secs using 85.33% CPU
Optimizing NNI: done in 0.0257577 secs using 84.24% CPU
Optimizing NNI: done in 0.0237748 secs using 95.4% CPU
Iteration 100 / LogL: -2744.432 / Time: 0h:6m:51s (0h:0m:1s left)
Optimizing NNI: done in 0.0202468 secs using 90.02% CPU
Optimizing NNI: done in 0.0350952 secs using 79.75% CPU
Optimizing NNI: done in 0.020145 secs using 89.81% CPU
Optimizing NNI: done in 0.0200314 secs using 79.79% CPU
Optimizing NNI: done in 0.0241274 secs using 78.9% CPU
Optimizing NNI: done in 0.0310971 secs using 86.91% CPU
Optimizing NNI: done in 0.0254761 secs using 83.95% CPU
Optimizing NNI: done in 0.0192453 secs using 94.49% CPU
Optimizing NNI: done in 0.0270354 secs using 92.28% CPU
Optimizing NNI: done in 0.0235583 secs using 91.22% CPU
Iteration 110 / LogL: -2734.235 / Time: 0h:6m:51s (0h:0m:1s left)
Optimizing NNI: done in 0.0175719 secs using 94.01% CPU
Optimizing NNI: done in 0.0185437 secs using 99.65% CPU
Optimizing NNI: done in 0.0162605 secs using 87.37% CPU
Optimizing NNI: done in 0.0218544 secs using 90.75% CPU
Optimizing NNI: done in 0.0225946 secs using 86.37% CPU
Optimizing NNI: done in 0.0297839 secs using 93% CPU
Optimizing NNI: done in 0.0186869 secs using 94.28% CPU
Optimizing NNI: done in 0.0293495 secs using 86.09% CPU
Optimizing NNI: done in 0.134955 secs using 17.86% CPU
Optimizing NNI: done in 0.0243065 secs using 86.5% CPU
Iteration 120 / LogL: -2734.280 / Time: 0h:6m:52s (0h:0m:0s left)
Optimizing NNI: done in 0.0207519 secs using 89.88% CPU
Optimizing NNI: done in 0.0193187 secs using 84.16% CPU
Optimizing NNI: done in 0.0163109 secs using 69.08% CPU
Optimizing NNI: done in 0.0187305 secs using 88.97% CPU
Optimizing NNI: done in 0.0188527 secs using 94.34% CPU
Optimizing NNI: done in 0.0177242 secs using 88.45% CPU
Optimizing NNI: done in 0.0251712 secs using 87.98% CPU
Optimizing NNI: done in 0.0231289 secs using 86.71% CPU
Optimizing NNI: done in 0.0245639 secs using 95.52% CPU
Optimizing NNI: done in 0.0229751 secs using 95.3% CPU
Iteration 130 / LogL: -2742.918 / Time: 0h:6m:52s (0h:0m:0s left)
Optimizing NNI: done in 0.0264973 secs using 93.59% CPU
Optimizing NNI: done in 0.0215289 secs using 90.49% CPU
Optimizing NNI: done in 0.0169148 secs using 93.7% CPU
Optimizing NNI: done in 0.0192055 secs using 89.2% CPU
Optimizing NNI: done in 0.0200987 secs using 83.9% CPU
Optimizing NNI: done in 0.0293833 secs using 92.92% CPU
Optimizing NNI: done in 0.024411 secs using 79.22% CPU
Optimizing NNI: done in 0.0261978 secs using 88.24% CPU
Optimizing NNI: done in 0.022585 secs using 95.26% CPU
Optimizing NNI: done in 0.0334598 secs using 96.67% CPU
Iteration 140 / LogL: -2734.287 / Time: 0h:6m:52s (0h:0m:-1s left)
TREE SEARCH COMPLETED AFTER 140 ITERATIONS / Time: 0h:6m:52s

--------------------------------------------------------------------
|                    FINALIZING TREE SEARCH                        |
--------------------------------------------------------------------
Performs final model parameters optimization
Estimate model parameters (epsilon = 0.010)
1. Initial log-likelihood: -2734.232
2. Current log-likelihood: -2734.216
3. Current log-likelihood: -2734.193
4. Current log-likelihood: -2734.167
5. Current log-likelihood: -2734.133
6. Current log-likelihood: -2734.095
7. Current log-likelihood: -2734.052
8. Current log-likelihood: -2734.004
9. Current log-likelihood: -2733.950
10. Current log-likelihood: -2733.890
11. Current log-likelihood: -2733.823
12. Current log-likelihood: -2733.748
13. Current log-likelihood: -2733.665
14. Current log-likelihood: -2733.572
15. Current log-likelihood: -2733.471
16. Current log-likelihood: -2733.359
17. Current log-likelihood: -2733.263
18. Current log-likelihood: -2733.211
19. Current log-likelihood: -2733.157
20. Current log-likelihood: -2733.104
21. Current log-likelihood: -2733.043
22. Current log-likelihood: -2732.976
23. Current log-likelihood: -2732.903
24. Current log-likelihood: -2732.824
25. Current log-likelihood: -2732.737
26. Current log-likelihood: -2732.636
27. Current log-likelihood: -2732.524
28. Current log-likelihood: -2732.400
29. Current log-likelihood: -2732.254
30. Current log-likelihood: -2732.094
31. Current log-likelihood: -2731.915
32. Current log-likelihood: -2731.707
33. Current log-likelihood: -2731.474
34. Current log-likelihood: -2731.206
35. Current log-likelihood: -2730.904
36. Current log-likelihood: -2730.549
37. Current log-likelihood: -2730.151
38. Current log-likelihood: -2729.692
39. Current log-likelihood: -2729.155
40. Current log-likelihood: -2728.532
41. Current log-likelihood: -2727.797
42. Current log-likelihood: -2726.906
43. Current log-likelihood: -2725.718
44. Current log-likelihood: -2724.085
45. Current log-likelihood: -2722.447
46. Current log-likelihood: -2721.468
47. Current log-likelihood: -2721.062
48. Current log-likelihood: -2720.907
49. Current log-likelihood: -2720.840
50. Current log-likelihood: -2720.803
51. Current log-likelihood: -2720.772
52. Current log-likelihood: -2720.756
53. Current log-likelihood: -2720.744
Optimal log-likelihood: -2720.732
Rate parameters:  A-C: 1.00000  A-G: 4.04488  A-T: 1.00000  C-G: 1.00000  C-T: 4.04488  G-T: 1.00000
Base frequencies:  A: 0.221  C: 0.247  G: 0.264  T: 0.267
Site proportion and rates:  (0.866,0.135) (0.100,4.019) (0.035,13.862)
Parameters optimization took 53 rounds (0.566 sec)
BEST SCORE FOUND : -2720.732
Total tree length: 0.955

Total number of iterations: 140
CPU time used for tree search: 3.274 sec (0h:0m:3s)
Wall-clock time used for tree search: 5.865 sec (0h:0m:5s)
Total CPU time used: 494.356 sec (0h:8m:14s)
Total wall-clock time used: 413.404 sec (0h:6m:53s)

===> START BOOTSTRAP REPLICATE NUMBER 46

Creating bootstrap alignment (seed: 943145)...
Creating fast initial parsimony tree by random order stepwise addition...
0.135 seconds, parsimony score: 387 (based on 120 sites)

NOTE: 0 MB RAM (0 GB) is required!
Estimate model parameters (epsilon = 0.100)
1. Initial log-likelihood: -3013.792
2. Current log-likelihood: -2750.715
3. Current log-likelihood: -2714.957
4. Current log-likelihood: -2713.083
5. Current log-likelihood: -2712.506
6. Current log-likelihood: -2712.251
Optimal log-likelihood: -2712.116
Rate parameters:  A-C: 1.00000  A-G: 4.11579  A-T: 1.00000  C-G: 1.00000  C-T: 4.11579  G-T: 1.00000
Base frequencies:  A: 0.225  C: 0.237  G: 0.266  T: 0.272
Site proportion and rates:  (0.548,0.181) (0.357,0.216) (0.095,8.652)
Parameters optimization took 6 rounds (0.081 sec)
Wrote distance file to... 
Computing ML distances based on estimated model parameters...
Calculating distance matrix: done in 0.00874212 secs using 69.16% CPU
Computing ML distances took 0.010275 sec (of wall-clock time) 0.006157 sec (of CPU time)
Setting up auxiliary I and S matrices: done in 0.00107697 secs using 105.2% CPU
Constructing RapidNJ tree: done in 0.00145081 secs using 147.7% CPU
Computing RapidNJ tree took 0.004517 sec (of wall-clock time) 0.005438 sec (of CPU time)
Log-likelihood of RapidNJ tree: -2702.835
--------------------------------------------------------------------
|             INITIALIZING CANDIDATE TREE SET                      |
--------------------------------------------------------------------
Generating 98 parsimony trees... 0.337 second
Computing log-likelihood of 98 initial trees ... 0.106 seconds
Current best score: -2670.978

Do NNI search on 20 best initial trees
Optimizing NNI: done in 0.0199104 secs using 72.13% CPU
Estimate model parameters (epsilon = 0.100)
BETTER TREE FOUND at iteration 1: -2660.794
Optimizing NNI: done in 0.031055 secs using 96.62% CPU
Optimizing NNI: done in 0.0175837 secs using 88.13% CPU
Optimizing NNI: done in 0.0263225 secs using 95.9% CPU
Estimate model parameters (epsilon = 0.100)
BETTER TREE FOUND at iteration 4: -2660.478
Optimizing NNI: done in 0.0218048 secs using 94.41% CPU
Estimate model parameters (epsilon = 0.100)
BETTER TREE FOUND at iteration 5: -2659.452
Optimizing NNI: done in 0.0177328 secs using 88.21% CPU
Optimizing NNI: done in 0.0188542 secs using 94.32% CPU
Optimizing NNI: done in 0.0238303 secs using 91.28% CPU
Optimizing NNI: done in 0.026941 secs using 84.86% CPU
Optimizing NNI: done in 0.0200283 secs using 84.77% CPU
Iteration 10 / LogL: -2668.941 / Time: 0h:6m:54s
Optimizing NNI: done in 0.0218729 secs using 81.48% CPU
Optimizing NNI: done in 0.0164957 secs using 81.59% CPU
Optimizing NNI: done in 0.0237301 secs using 87.04% CPU
Optimizing NNI: done in 0.0249029 secs using 87.62% CPU
Estimate model parameters (epsilon = 0.100)
BETTER TREE FOUND at iteration 14: -2658.236
Optimizing NNI: done in 0.0252567 secs using 95.74% CPU
Optimizing NNI: done in 0.0278959 secs using 96.05% CPU
Optimizing NNI: done in 0.0245411 secs using 87.45% CPU
Optimizing NNI: done in 0.0103151 secs using 99.59% CPU
Optimizing NNI: done in 0.0295636 secs using 86.25% CPU
Optimizing NNI: done in 0.0326472 secs using 90.43% CPU
Iteration 20 / LogL: -2659.454 / Time: 0h:6m:55s
Finish initializing candidate tree set (20)
Current best tree score: -2658.236 / CPU time: 0.967
Number of iterations: 20
--------------------------------------------------------------------
|               OPTIMIZING CANDIDATE TREE SET                      |
--------------------------------------------------------------------
Optimizing NNI: done in 0.0239101 secs using 83.14% CPU
Optimizing NNI: done in 0.0245028 secs using 95.47% CPU
Optimizing NNI: done in 0.0264109 secs using 88.34% CPU
Estimate model parameters (epsilon = 0.100)
BETTER TREE FOUND at iteration 23: -2657.400
Optimizing NNI: done in 0.0237722 secs using 82.71% CPU
Optimizing NNI: done in 0.0324031 secs using 84.39% CPU
Optimizing NNI: done in 0.0236053 secs using 86.88% CPU
Optimizing NNI: done in 0.0372323 secs using 83.6% CPU
Optimizing NNI: done in 0.0345279 secs using 93.87% CPU
Optimizing NNI: done in 0.0310785 secs using 80.39% CPU
Optimizing NNI: done in 0.020444 secs using 89.96% CPU
Iteration 30 / LogL: -2658.259 / Time: 0h:6m:55s (0h:0m:4s left)
Optimizing NNI: done in 0.129089 secs using 17.29% CPU
Optimizing NNI: done in 0.136569 secs using 23.25% CPU
Estimate model parameters (epsilon = 0.100)
BETTER TREE FOUND at iteration 32: -2656.728
Optimizing NNI: done in 0.0404069 secs using 49.52% CPU
Optimizing NNI: done in 0.0266831 secs using 92.18% CPU
BETTER TREE FOUND at iteration 34: -2656.724
Optimizing NNI: done in 0.0357771 secs using 94.07% CPU
Optimizing NNI: done in 0.0333587 secs using 90.59% CPU
Optimizing NNI: done in 0.0276984 secs using 88.9% CPU
Optimizing NNI: done in 0.0276425 secs using 92.38% CPU
Optimizing NNI: done in 0.0306862 secs using 90.02% CPU
Optimizing NNI: done in 0.022774 secs using 90.77% CPU
Iteration 40 / LogL: -2666.275 / Time: 0h:6m:56s (0h:0m:6s left)
Optimizing NNI: done in 0.0169588 secs using 94.38% CPU
Optimizing NNI: done in 0.0219174 secs using 76.93% CPU
Optimizing NNI: done in 0.0276729 secs using 88.85% CPU
Optimizing NNI: done in 0.0179741 secs using 88.6% CPU
Optimizing NNI: done in 0.0263923 secs using 80.77% CPU
Optimizing NNI: done in 0.0237127 secs using 78.81% CPU
Optimizing NNI: done in 0.0297152 secs using 82.94% CPU
Optimizing NNI: done in 0.0239752 secs using 87.11% CPU
Optimizing NNI: done in 0.0267217 secs using 92.18% CPU
Optimizing NNI: done in 0.035534 secs using 99.66% CPU
Iteration 50 / LogL: -2656.731 / Time: 0h:6m:56s (0h:0m:5s left)
Optimizing NNI: done in 0.0273724 secs using 85.09% CPU
Optimizing NNI: done in 0.0369296 secs using 86.2% CPU
Optimizing NNI: done in 0.0270478 secs using 88.57% CPU
Optimizing NNI: done in 0.0334648 secs using 84.86% CPU
Optimizing NNI: done in 0.0221408 secs using 90.61% CPU
Optimizing NNI: done in 0.0299429 secs using 88.31% CPU
Optimizing NNI: done in 0.0319555 secs using 96.57% CPU
Optimizing NNI: done in 0.0291248 secs using 85.94% CPU
Optimizing NNI: done in 0.0209707 secs using 94.9% CPU
Optimizing NNI: done in 0.0220778 secs using 81.78% CPU
Iteration 60 / LogL: -2656.728 / Time: 0h:6m:57s (0h:0m:4s left)
Optimizing NNI: done in 0.0336882 secs using 90.72% CPU
Optimizing NNI: done in 0.021812 secs using 90.44% CPU
Optimizing NNI: done in 0.0305075 secs using 93.11% CPU
Optimizing NNI: done in 0.0354782 secs using 80.04% CPU
Optimizing NNI: done in 0.0212647 secs using 99.65% CPU
Optimizing NNI: done in 0.0269687 secs using 92.2% CPU
Optimizing NNI: done in 0.0275198 secs using 88.76% CPU
Optimizing NNI: done in 0.0387745 secs using 91.96% CPU
Optimizing NNI: done in 0.037934 secs using 97.01% CPU
Optimizing NNI: done in 0.0245419 secs using 87.49% CPU
Iteration 70 / LogL: -2656.736 / Time: 0h:6m:57s (0h:0m:3s left)
Optimizing NNI: done in 0.020238 secs using 99.64% CPU
Optimizing NNI: done in 0.0308466 secs using 99.62% CPU
Optimizing NNI: done in 0.0280242 secs using 92.55% CPU
Optimizing NNI: done in 0.0282928 secs using 89.11% CPU
Optimizing NNI: done in 0.0341934 secs using 96.67% CPU
Optimizing NNI: done in 0.0355693 secs using 96.87% CPU
Optimizing NNI: done in 0.0202223 secs using 89.82% CPU
Optimizing NNI: done in 0.0391056 secs using 91.98% CPU
Optimizing NNI: done in 0.0221574 secs using 99.65% CPU
Optimizing NNI: done in 0.0213258 secs using 90.52% CPU
Iteration 80 / LogL: -2657.948 / Time: 0h:6m:57s (0h:0m:2s left)
Optimizing NNI: done in 0.0302964 secs using 93.1% CPU
Optimizing NNI: done in 0.0218436 secs using 85.92% CPU
Optimizing NNI: done in 0.0297455 secs using 96.31% CPU
Optimizing NNI: done in 0.0289132 secs using 89.37% CPU
Optimizing NNI: done in 0.0249801 secs using 87.83% CPU
Optimizing NNI: done in 0.0264702 secs using 95.8% CPU
Optimizing NNI: done in 0.0279203 secs using 94.03% CPU
Optimizing NNI: done in 0.0263449 secs using 82.24% CPU
Optimizing NNI: done in 0.0265167 secs using 88.44% CPU
Optimizing NNI: done in 0.0190615 secs using 94.48% CPU
Iteration 90 / LogL: -2656.725 / Time: 0h:6m:57s (0h:0m:2s left)
Optimizing NNI: done in 0.0258774 secs using 91.91% CPU
Optimizing NNI: done in 0.0326786 secs using 84.36% CPU
Optimizing NNI: done in 0.0245076 secs using 87.67% CPU
Optimizing NNI: done in 0.0224141 secs using 95.18% CPU
Optimizing NNI: done in 0.0280764 secs using 99.64% CPU
Optimizing NNI: done in 0.0254348 secs using 80.06% CPU
Optimizing NNI: done in 0.0362984 secs using 88.13% CPU
Optimizing NNI: done in 0.0196526 secs using 89.46% CPU
Optimizing NNI: done in 0.0148054 secs using 99.57% CPU
Optimizing NNI: done in 0.0308899 secs using 80.45% CPU
Iteration 100 / LogL: -2656.755 / Time: 0h:6m:58s (0h:0m:1s left)
Optimizing NNI: done in 0.0246488 secs using 91.67% CPU
Optimizing NNI: done in 0.0382887 secs using 89.21% CPU
Optimizing NNI: done in 0.0244192 secs using 95.59% CPU
Optimizing NNI: done in 0.026047 secs using 91.97% CPU
Optimizing NNI: done in 0.030617 secs using 89.87% CPU
Optimizing NNI: done in 0.0371209 secs using 96.9% CPU
Optimizing NNI: done in 0.0268502 secs using 77.36% CPU
Optimizing NNI: done in 0.0411365 secs using 87.04% CPU
Optimizing NNI: done in 0.0973408 secs using 18.87% CPU
Optimizing NNI: done in 0.183411 secs using 17.57% CPU
Iteration 110 / LogL: -2656.724 / Time: 0h:6m:58s (0h:0m:1s left)
Optimizing NNI: done in 0.031272 secs using 90.59% CPU
Optimizing NNI: done in 0.0318344 secs using 87.14% CPU
Optimizing NNI: done in 0.0271393 secs using 95.93% CPU
Optimizing NNI: done in 0.0282921 secs using 89.12% CPU
Optimizing NNI: done in 0.0245046 secs using 95.64% CPU
Optimizing NNI: done in 0.0887902 secs using 29.79% CPU
Optimizing NNI: done in 0.190895 secs using 15.99% CPU
Optimizing NNI: done in 0.127968 secs using 18.34% CPU
Optimizing NNI: done in 0.0346556 secs using 64.45% CPU
Optimizing NNI: done in 0.0256752 secs using 93.2% CPU
Iteration 120 / LogL: -2656.725 / Time: 0h:6m:59s (0h:0m:0s left)
Optimizing NNI: done in 0.02089 secs using 71.15% CPU
Optimizing NNI: done in 0.0233877 secs using 83.29% CPU
Optimizing NNI: done in 0.0179201 secs using 94.11% CPU
Optimizing NNI: done in 0.0162974 secs using 93.49% CPU
Optimizing NNI: done in 0.0210793 secs using 85.43% CPU
Optimizing NNI: done in 0.0282215 secs using 82.01% CPU
Optimizing NNI: done in 0.0260411 secs using 95.84% CPU
Optimizing NNI: done in 0.0166363 secs using 87.75% CPU
Optimizing NNI: done in 0.0281729 secs using 89.01% CPU
Optimizing NNI: done in 0.0329163 secs using 78.58% CPU
Iteration 130 / LogL: -2671.517 / Time: 0h:7m:0s (0h:0m:0s left)
Optimizing NNI: done in 0.0282661 secs using 82.05% CPU
Optimizing NNI: done in 0.0280507 secs using 96.08% CPU
Optimizing NNI: done in 0.027179 secs using 88.76% CPU
Optimizing NNI: done in 0.0227507 secs using 95.19% CPU
Optimizing NNI: done in 0.0269498 secs using 95.91% CPU
TREE SEARCH COMPLETED AFTER 135 ITERATIONS / Time: 0h:7m:0s

--------------------------------------------------------------------
|                    FINALIZING TREE SEARCH                        |
--------------------------------------------------------------------
Performs final model parameters optimization
Estimate model parameters (epsilon = 0.010)
1. Initial log-likelihood: -2656.724
2. Current log-likelihood: -2656.696
3. Current log-likelihood: -2656.648
4. Current log-likelihood: -2656.590
5. Current log-likelihood: -2656.521
6. Current log-likelihood: -2656.440
7. Current log-likelihood: -2656.346
8. Current log-likelihood: -2656.237
9. Current log-likelihood: -2656.111
10. Current log-likelihood: -2655.966
11. Current log-likelihood: -2655.801
12. Current log-likelihood: -2655.614
13. Current log-likelihood: -2655.451
14. Current log-likelihood: -2655.371
15. Current log-likelihood: -2655.288
16. Current log-likelihood: -2655.191
17. Current log-likelihood: -2655.091
18. Current log-likelihood: -2654.971
19. Current log-likelihood: -2654.837
20. Current log-likelihood: -2654.678
21. Current log-likelihood: -2654.505
22. Current log-likelihood: -2654.297
23. Current log-likelihood: -2654.047
24. Current log-likelihood: -2653.758
25. Current log-likelihood: -2653.412
26. Current log-likelihood: -2653.004
27. Current log-likelihood: -2652.509
28. Current log-likelihood: -2651.900
29. Current log-likelihood: -2651.186
30. Current log-likelihood: -2650.349
31. Current log-likelihood: -2649.398
32. Current log-likelihood: -2648.406
33. Current log-likelihood: -2647.423
34. Current log-likelihood: -2646.499
35. Current log-likelihood: -2645.659
36. Current log-likelihood: -2644.943
37. Current log-likelihood: -2644.398
38. Current log-likelihood: -2644.032
39. Current log-likelihood: -2643.809
40. Current log-likelihood: -2643.678
41. Current log-likelihood: -2643.604
42. Current log-likelihood: -2643.562
43. Current log-likelihood: -2643.536
44. Current log-likelihood: -2643.520
45. Current log-likelihood: -2643.510
Optimal log-likelihood: -2643.499
Rate parameters:  A-C: 1.00000  A-G: 4.61042  A-T: 1.00000  C-G: 1.00000  C-T: 4.61042  G-T: 1.00000
Base frequencies:  A: 0.225  C: 0.237  G: 0.266  T: 0.272
Site proportion and rates:  (0.875,0.118) (0.076,3.346) (0.050,12.961)
Parameters optimization took 45 rounds (0.336 sec)
BEST SCORE FOUND : -2643.499
Total tree length: 0.953

Total number of iterations: 135
CPU time used for tree search: 3.664 sec (0h:0m:3s)
Wall-clock time used for tree search: 6.062 sec (0h:0m:6s)
Total CPU time used: 498.403 sec (0h:8m:18s)
Total wall-clock time used: 420.599 sec (0h:7m:0s)

===> START BOOTSTRAP REPLICATE NUMBER 47

Creating bootstrap alignment (seed: 943146)...
Creating fast initial parsimony tree by random order stepwise addition...
0.008 seconds, parsimony score: 500 (based on 153 sites)

NOTE: 0 MB RAM (0 GB) is required!
Estimate model parameters (epsilon = 0.100)
1. Initial log-likelihood: -3537.310
2. Current log-likelihood: -3309.163
3. Current log-likelihood: -3262.241
4. Current log-likelihood: -3259.259
5. Current log-likelihood: -3258.238
6. Current log-likelihood: -3257.628
7. Current log-likelihood: -3257.269
Optimal log-likelihood: -3257.174
Rate parameters:  A-C: 1.00000  A-G: 3.38356  A-T: 1.00000  C-G: 1.00000  C-T: 3.38356  G-T: 1.00000
Base frequencies:  A: 0.207  C: 0.258  G: 0.264  T: 0.272
Site proportion and rates:  (0.572,0.158) (0.276,0.235) (0.152,5.559)
Parameters optimization took 7 rounds (0.056 sec)
Wrote distance file to... 
Computing ML distances based on estimated model parameters...
Calculating distance matrix: done in 0.00777294 secs using 75.13% CPU
Computing ML distances took 0.007806 sec (of wall-clock time) 0.005874 sec (of CPU time)
Setting up auxiliary I and S matrices: done in 0.00112538 secs using 190.3% CPU
Constructing RapidNJ tree: done in 0.00247917 secs using 17.87% CPU
Computing RapidNJ tree took 0.005615 sec (of wall-clock time) 0.003848 sec (of CPU time)
Log-likelihood of RapidNJ tree: -3248.206
--------------------------------------------------------------------
|             INITIALIZING CANDIDATE TREE SET                      |
--------------------------------------------------------------------
Generating 98 parsimony trees... 0.441 second
Computing log-likelihood of 98 initial trees ... 0.131 seconds
Current best score: -3230.189

Do NNI search on 20 best initial trees
Optimizing NNI: done in 0.0276775 secs using 62.05% CPU
Estimate model parameters (epsilon = 0.100)
BETTER TREE FOUND at iteration 1: -3219.694
Optimizing NNI: done in 0.0140572 secs using 85.37% CPU
BETTER TREE FOUND at iteration 2: -3219.692
Optimizing NNI: done in 0.0157665 secs using 93.22% CPU
Optimizing NNI: done in 0.0136465 secs using 92.32% CPU
Optimizing NNI: done in 0.020288 secs using 99.65% CPU
Optimizing NNI: done in 0.0196385 secs using 84.53% CPU
Optimizing NNI: done in 0.0143138 secs using 92.67% CPU
Optimizing NNI: done in 0.0126613 secs using 92% CPU
Optimizing NNI: done in 0.0226477 secs using 90.76% CPU
Optimizing NNI: done in 0.0177675 secs using 83.04% CPU
Iteration 10 / LogL: -3219.726 / Time: 0h:7m:1s
Optimizing NNI: done in 0.0240866 secs using 83.07% CPU
Optimizing NNI: done in 0.0202847 secs using 84.94% CPU
Optimizing NNI: done in 0.0251095 secs using 91.9% CPU
Optimizing NNI: done in 0.0210698 secs using 80.66% CPU
Optimizing NNI: done in 0.0278123 secs using 96.1% CPU
Optimizing NNI: done in 0.0142955 secs using 99.65% CPU
Optimizing NNI: done in 0.0199091 secs using 94.73% CPU
Optimizing NNI: done in 0.0233412 secs using 91.22% CPU
Optimizing NNI: done in 0.0236253 secs using 91.34% CPU
Optimizing NNI: done in 0.0198363 secs using 89.66% CPU
Iteration 20 / LogL: -3225.172 / Time: 0h:7m:1s
Finish initializing candidate tree set (20)
Current best tree score: -3219.692 / CPU time: 1.052
Number of iterations: 20
--------------------------------------------------------------------
|               OPTIMIZING CANDIDATE TREE SET                      |
--------------------------------------------------------------------
Optimizing NNI: done in 0.0342895 secs using 90.97% CPU
Optimizing NNI: done in 0.0222828 secs using 95.07% CPU
Estimate model parameters (epsilon = 0.100)
BETTER TREE FOUND at iteration 22: -3198.422
Optimizing NNI: done in 0.0215432 secs using 85.6% CPU
Estimate model parameters (epsilon = 0.100)
BETTER TREE FOUND at iteration 23: -3187.126
Optimizing NNI: done in 0.0232606 secs using 76.63% CPU
Optimizing NNI: done in 0.0989643 secs using 22.58% CPU
Optimizing NNI: done in 0.0289519 secs using 94.45% CPU
Estimate model parameters (epsilon = 0.100)
BETTER TREE FOUND at iteration 26: -3187.004
Optimizing NNI: done in 0.0230162 secs using 90.68% CPU
Optimizing NNI: done in 0.0223628 secs using 95.15% CPU
Optimizing NNI: done in 0.0304428 secs using 89.82% CPU
Optimizing NNI: done in 0.024877 secs using 99.64% CPU
Iteration 30 / LogL: -3203.615 / Time: 0h:7m:2s (0h:0m:7s left)
Optimizing NNI: done in 0.0220776 secs using 95.06% CPU
BETTER TREE FOUND at iteration 31: -3186.995
Optimizing NNI: done in 0.0185836 secs using 88.93% CPU
Optimizing NNI: done in 0.0303935 secs using 93.12% CPU
Optimizing NNI: done in 0.0284198 secs using 99.65% CPU
Optimizing NNI: done in 0.0240425 secs using 95.58% CPU
BETTER TREE FOUND at iteration 35: -3186.995
Optimizing NNI: done in 0.0274941 secs using 85.14% CPU
BETTER TREE FOUND at iteration 36: -3186.994
Optimizing NNI: done in 0.0223423 secs using 77.37% CPU
Optimizing NNI: done in 0.0299398 secs using 92.97% CPU
Optimizing NNI: done in 0.0228082 secs using 95.31% CPU
Optimizing NNI: done in 0.0233127 secs using 86.85% CPU
Iteration 40 / LogL: -3186.995 / Time: 0h:7m:3s (0h:0m:6s left)
Optimizing NNI: done in 0.0262632 secs using 80.69% CPU
Optimizing NNI: done in 0.0216982 secs using 95.26% CPU
Optimizing NNI: done in 0.0256906 secs using 87.9% CPU
Optimizing NNI: done in 0.0183259 secs using 99.65% CPU
BETTER TREE FOUND at iteration 44: -3186.993
Optimizing NNI: done in 0.0381784 secs using 91.78% CPU
Optimizing NNI: done in 0.0222224 secs using 99.65% CPU
Optimizing NNI: done in 0.0227821 secs using 99.67% CPU
Optimizing NNI: done in 0.0296285 secs using 72.85% CPU
Optimizing NNI: done in 0.0286108 secs using 85.66% CPU
Optimizing NNI: done in 0.0231551 secs using 91.08% CPU
Iteration 50 / LogL: -3206.204 / Time: 0h:7m:3s (0h:0m:5s left)
Optimizing NNI: done in 0.0330484 secs using 87.67% CPU
Optimizing NNI: done in 0.0268458 secs using 99.5% CPU
Optimizing NNI: done in 0.0263333 secs using 88.28% CPU
Optimizing NNI: done in 0.029573 secs using 82.97% CPU
Optimizing NNI: done in 0.0222211 secs using 77.17% CPU
Optimizing NNI: done in 0.0252167 secs using 83.85% CPU
Optimizing NNI: done in 0.0193785 secs using 89.39% CPU
Optimizing NNI: done in 0.0306606 secs using 83.55% CPU
Optimizing NNI: done in 0.98927 secs using 1.719% CPU
Optimizing NNI: done in 0.018801 secs using 77.42% CPU
Iteration 60 / LogL: -3186.994 / Time: 0h:7m:4s (0h:0m:5s left)
Optimizing NNI: done in 0.019134 secs using 78.16% CPU
Optimizing NNI: done in 0.0253624 secs using 95.57% CPU
Optimizing NNI: done in 0.0270899 secs using 92.27% CPU
Optimizing NNI: done in 0.0305191 secs using 93.14% CPU
Optimizing NNI: done in 0.0237846 secs using 91.48% CPU
Optimizing NNI: done in 0.0218546 secs using 90.55% CPU
Optimizing NNI: done in 0.0183018 secs using 83.41% CPU
Optimizing NNI: done in 0.0243267 secs using 95.56% CPU
Optimizing NNI: done in 0.0292314 secs using 82.55% CPU
Optimizing NNI: done in 0.0287456 secs using 82.5% CPU
Iteration 70 / LogL: -3186.996 / Time: 0h:7m:4s (0h:0m:4s left)
Optimizing NNI: done in 0.0196226 secs using 94.67% CPU
Optimizing NNI: done in 0.0280506 secs using 91.94% CPU
Optimizing NNI: done in 0.0196506 secs using 73.04% CPU
Optimizing NNI: done in 0.0217603 secs using 90.4% CPU
Optimizing NNI: done in 0.0249745 secs using 87.77% CPU
Optimizing NNI: done in 0.0198391 secs using 84.65% CPU
Optimizing NNI: done in 0.0292263 secs using 89.47% CPU
Optimizing NNI: done in 0.0334572 secs using 90.7% CPU
Optimizing NNI: done in 0.0268081 secs using 73.78% CPU
Optimizing NNI: done in 0.0244611 secs using 95.61% CPU
Iteration 80 / LogL: -3205.066 / Time: 0h:7m:5s (0h:0m:3s left)
Optimizing NNI: done in 0.0296242 secs using 86.26% CPU
Optimizing NNI: done in 0.0295731 secs using 89.48% CPU
Optimizing NNI: done in 0.0270562 secs using 92.3% CPU
Optimizing NNI: done in 0.0180657 secs using 91.65% CPU
Optimizing NNI: done in 0.0325648 secs using 93.5% CPU
Optimizing NNI: done in 0.0240781 secs using 87.21% CPU
Optimizing NNI: done in 0.023615 secs using 95.48% CPU
Optimizing NNI: done in 0.0266764 secs using 92.25% CPU
Optimizing NNI: done in 0.0241078 secs using 99.58% CPU
Optimizing NNI: done in 0.0214905 secs using 85.89% CPU
Iteration 90 / LogL: -3201.939 / Time: 0h:7m:5s (0h:0m:2s left)
Optimizing NNI: done in 0.0247085 secs using 83.45% CPU
Optimizing NNI: done in 0.025736 secs using 84.36% CPU
Optimizing NNI: done in 0.0270521 secs using 81.21% CPU
Optimizing NNI: done in 0.0226623 secs using 77.9% CPU
Optimizing NNI: done in 0.0204404 secs using 99.65% CPU
Optimizing NNI: done in 0.0255565 secs using 95.77% CPU
Optimizing NNI: done in 0.023526 secs using 82.73% CPU
Optimizing NNI: done in 0.0328628 secs using 93.77% CPU
Optimizing NNI: done in 0.0344198 secs using 85.25% CPU
Optimizing NNI: done in 0.0149464 secs using 92.99% CPU
Iteration 100 / LogL: -3196.359 / Time: 0h:7m:5s (0h:0m:2s left)
Optimizing NNI: done in 0.0230741 secs using 78.17% CPU
Optimizing NNI: done in 0.022197 secs using 90.72% CPU
Optimizing NNI: done in 0.0249882 secs using 83.7% CPU
Optimizing NNI: done in 0.0304028 secs using 93.11% CPU
Optimizing NNI: done in 0.0265049 secs using 84.66% CPU
Optimizing NNI: done in 0.0206252 secs using 94.81% CPU
Optimizing NNI: done in 0.0255092 secs using 91.97% CPU
Optimizing NNI: done in 0.0299559 secs using 92.86% CPU
Optimizing NNI: done in 0.0216063 secs using 90.55% CPU
Optimizing NNI: done in 0.0220987 secs using 95.09% CPU
Iteration 110 / LogL: -3186.995 / Time: 0h:7m:5s (0h:0m:1s left)
Optimizing NNI: done in 0.0318151 secs using 90.31% CPU
Estimate model parameters (epsilon = 0.100)
BETTER TREE FOUND at iteration 111: -3186.059
Optimizing NNI: done in 0.0304994 secs using 89.61% CPU
Optimizing NNI: done in 0.021488 secs using 85.77% CPU
Optimizing NNI: done in 0.0272407 secs using 81.4% CPU
Optimizing NNI: done in 0.0239927 secs using 87.08% CPU
Optimizing NNI: done in 0.0287028 secs using 85.79% CPU
Optimizing NNI: done in 0.0268884 secs using 92.25% CPU
Optimizing NNI: done in 0.0211543 secs using 80.88% CPU
Optimizing NNI: done in 0.0318053 secs using 84.13% CPU
Optimizing NNI: done in 0.0249059 secs using 95.07% CPU
BETTER TREE FOUND at iteration 120: -3186.049
Iteration 120 / LogL: -3186.049 / Time: 0h:7m:6s (0h:0m:4s left)
Optimizing NNI: done in 0.028393 secs using 78.48% CPU
BETTER TREE FOUND at iteration 121: -3186.049
Optimizing NNI: done in 0.033302 secs using 93.8% CPU
Optimizing NNI: done in 0.0211663 secs using 81.1% CPU
Optimizing NNI: done in 0.028139 secs using 89% CPU
Optimizing NNI: done in 0.0250626 secs using 95.66% CPU
Optimizing NNI: done in 0.0301314 secs using 93.05% CPU
Optimizing NNI: done in 0.0230087 secs using 86.91% CPU
Optimizing NNI: done in 0.0208456 secs using 94.8% CPU
Optimizing NNI: done in 0.0233624 secs using 87% CPU
BETTER TREE FOUND at iteration 129: -3186.049
Optimizing NNI: done in 0.0289456 secs using 85.86% CPU
Iteration 130 / LogL: -3186.049 / Time: 0h:7m:6s (0h:0m:4s left)
Optimizing NNI: done in 0.018768 secs using 99.52% CPU
Optimizing NNI: done in 0.031143 secs using 83.65% CPU
Optimizing NNI: done in 0.0246182 secs using 87.45% CPU
Optimizing NNI: done in 0.0327288 secs using 90.56% CPU
Optimizing NNI: done in 0.0235041 secs using 87.01% CPU
Optimizing NNI: done in 0.0261776 secs using 84.49% CPU
Optimizing NNI: done in 0.026111 secs using 81.41% CPU
Optimizing NNI: done in 0.0152556 secs using 99.64% CPU
Optimizing NNI: done in 0.0231433 secs using 82.44% CPU
Optimizing NNI: done in 0.0252105 secs using 91.8% CPU
BETTER TREE FOUND at iteration 140: -3186.049
Iteration 140 / LogL: -3186.049 / Time: 0h:7m:6s (0h:0m:4s left)
Optimizing NNI: done in 0.0289154 secs using 99.66% CPU
Optimizing NNI: done in 0.0206753 secs using 70.95% CPU
Optimizing NNI: done in 0.0203204 secs using 99.6% CPU
Optimizing NNI: done in 0.0177725 secs using 94.14% CPU
Optimizing NNI: done in 0.025963 secs using 91.9% CPU
Optimizing NNI: done in 0.0230877 secs using 82.49% CPU
Optimizing NNI: done in 0.0170662 secs using 82.1% CPU
Optimizing NNI: done in 0.0306902 secs using 93.09% CPU
Optimizing NNI: done in 0.026368 secs using 90.58% CPU
Optimizing NNI: done in 0.0262952 secs using 95.85% CPU
Iteration 150 / LogL: -3186.049 / Time: 0h:7m:7s (0h:0m:3s left)
Optimizing NNI: done in 0.0158864 secs using 99.66% CPU
BETTER TREE FOUND at iteration 151: -3186.048
Optimizing NNI: done in 0.019591 secs using 74.3% CPU
Optimizing NNI: done in 0.0287433 secs using 99.63% CPU
Optimizing NNI: done in 0.0265392 secs using 92.23% CPU
Optimizing NNI: done in 0.0216052 secs using 94.96% CPU
UPDATE BEST LOG-LIKELIHOOD: -3186.048
Optimizing NNI: done in 0.020841 secs using 90.16% CPU
Optimizing NNI: done in 0.0245209 secs using 87.56% CPU
BETTER TREE FOUND at iteration 157: -3186.047
Optimizing NNI: done in 0.023749 secs using 86.89% CPU
Optimizing NNI: done in 0.0274199 secs using 66.92% CPU
Optimizing NNI: done in 0.0218111 secs using 76.99% CPU
Iteration 160 / LogL: -3186.050 / Time: 0h:7m:7s (0h:0m:4s left)
Optimizing NNI: done in 0.0288273 secs using 82.24% CPU
Optimizing NNI: done in 0.0283856 secs using 89.07% CPU
Optimizing NNI: done in 0.0233587 secs using 95.38% CPU
Optimizing NNI: done in 0.0254155 secs using 95.75% CPU
Optimizing NNI: done in 0.0270379 secs using 84.9% CPU
Optimizing NNI: done in 0.0210801 secs using 94.91% CPU
Optimizing NNI: done in 0.025753 secs using 91.17% CPU
Optimizing NNI: done in 0.0180138 secs using 82.98% CPU
Optimizing NNI: done in 0.029093 secs using 92.82% CPU
BETTER TREE FOUND at iteration 169: -3186.047
Optimizing NNI: done in 0.024276 secs using 62.84% CPU
Iteration 170 / LogL: -3186.048 / Time: 0h:7m:7s (0h:0m:4s left)
Optimizing NNI: done in 0.0203458 secs using 89.84% CPU
Optimizing NNI: done in 0.0209467 secs using 90.07% CPU
Optimizing NNI: done in 0.023901 secs using 99.64% CPU
UPDATE BEST LOG-LIKELIHOOD: -3186.047
Optimizing NNI: done in 0.0237734 secs using 86.29% CPU
Optimizing NNI: done in 0.0260556 secs using 87.47% CPU
Optimizing NNI: done in 0.0286255 secs using 78.85% CPU
UPDATE BEST LOG-LIKELIHOOD: -3186.047
Optimizing NNI: done in 0.0211515 secs using 99.57% CPU
Optimizing NNI: done in 0.0225552 secs using 86.36% CPU
Optimizing NNI: done in 0.0238886 secs using 74.51% CPU
Optimizing NNI: done in 0.0221912 secs using 77.37% CPU
Iteration 180 / LogL: -3186.049 / Time: 0h:7m:7s (0h:0m:3s left)
Optimizing NNI: done in 0.028124 secs using 78.37% CPU
Optimizing NNI: done in 0.0278558 secs using 81.89% CPU
Optimizing NNI: done in 0.0305964 secs using 96.32% CPU
Optimizing NNI: done in 0.0222013 secs using 86.28% CPU
Optimizing NNI: done in 0.0244269 secs using 95.49% CPU
Optimizing NNI: done in 0.0388026 secs using 91.95% CPU
Optimizing NNI: done in 0.0273107 secs using 88.75% CPU
Optimizing NNI: done in 0.0249296 secs using 95.63% CPU
Optimizing NNI: done in 0.0218736 secs using 95.22% CPU
Optimizing NNI: done in 0.0224988 secs using 86.48% CPU
Iteration 190 / LogL: -3189.120 / Time: 0h:7m:8s (0h:0m:3s left)
Optimizing NNI: done in 0.0288093 secs using 92.8% CPU
Optimizing NNI: done in 0.0280313 secs using 85.37% CPU
Optimizing NNI: done in 0.0229258 secs using 95.32% CPU
Optimizing NNI: done in 0.0300108 secs using 99.66% CPU
Optimizing NNI: done in 0.0217816 secs using 90.57% CPU
BETTER TREE FOUND at iteration 195: -3186.047
Optimizing NNI: done in 0.0242326 secs using 87.42% CPU
Optimizing NNI: done in 0.0252786 secs using 87.72% CPU
Optimizing NNI: done in 0.0317862 secs using 87.19% CPU
Optimizing NNI: done in 0.0199042 secs using 79.85% CPU
Optimizing NNI: done in 0.0215898 secs using 90.58% CPU
Iteration 200 / LogL: -3208.181 / Time: 0h:7m:8s (0h:0m:3s left)
Optimizing NNI: done in 0.0246191 secs using 95.54% CPU
Optimizing NNI: done in 0.0279054 secs using 88.86% CPU
Optimizing NNI: done in 0.0216169 secs using 85.83% CPU
Optimizing NNI: done in 0.0285173 secs using 92.7% CPU
Optimizing NNI: done in 0.0257262 secs using 91.92% CPU
Optimizing NNI: done in 0.0200916 secs using 89.86% CPU
Optimizing NNI: done in 0.0235898 secs using 86.82% CPU
Optimizing NNI: done in 0.0288791 secs using 92.92% CPU
UPDATE BEST LOG-LIKELIHOOD: -3186.046
Optimizing NNI: done in 0.0328357 secs using 87.56% CPU
Optimizing NNI: done in 0.0265376 secs using 95.88% CPU
Iteration 210 / LogL: -3189.119 / Time: 0h:7m:8s (0h:0m:3s left)
Optimizing NNI: done in 0.0305861 secs using 83.29% CPU
BETTER TREE FOUND at iteration 211: -3186.046
Optimizing NNI: done in 0.0297578 secs using 89.59% CPU
Optimizing NNI: done in 0.0183764 secs using 94.31% CPU
Optimizing NNI: done in 0.0289139 secs using 89.2% CPU
Optimizing NNI: done in 0.0252303 secs using 87.8% CPU
Optimizing NNI: done in 0.0223311 secs using 72.93% CPU
Optimizing NNI: done in 0.0284328 secs using 92.63% CPU
Optimizing NNI: done in 0.0292453 secs using 92.93% CPU
Optimizing NNI: done in 0.0249295 secs using 87.79% CPU
Optimizing NNI: done in 0.021192 secs using 90.29% CPU
Iteration 220 / LogL: -3217.134 / Time: 0h:7m:8s (0h:0m:3s left)
Optimizing NNI: done in 0.0279849 secs using 88.93% CPU
Optimizing NNI: done in 0.0247658 secs using 87.7% CPU
Optimizing NNI: done in 0.0303578 secs using 89.73% CPU
Optimizing NNI: done in 0.0302001 secs using 89.77% CPU
Optimizing NNI: done in 0.0244211 secs using 87.4% CPU
Optimizing NNI: done in 0.0251316 secs using 87.82% CPU
Optimizing NNI: done in 0.0228829 secs using 82.22% CPU
Optimizing NNI: done in 0.0298592 secs using 86.36% CPU
Optimizing NNI: done in 0.0227155 secs using 82.34% CPU
Optimizing NNI: done in 0.0212658 secs using 85.5% CPU
Iteration 230 / LogL: -3186.049 / Time: 0h:7m:9s (0h:0m:2s left)
Optimizing NNI: done in 0.0278055 secs using 81.79% CPU
Optimizing NNI: done in 0.0213837 secs using 85.81% CPU
Optimizing NNI: done in 0.0281444 secs using 96.1% CPU
Optimizing NNI: done in 0.015448 secs using 93.33% CPU
Optimizing NNI: done in 0.0255045 secs using 72.43% CPU
Optimizing NNI: done in 0.0198148 secs using 84.63% CPU
Optimizing NNI: done in 0.0338488 secs using 90.88% CPU
Optimizing NNI: done in 0.0219754 secs using 76.97% CPU
BETTER TREE FOUND at iteration 238: -3186.046
Optimizing NNI: done in 0.0225368 secs using 77.7% CPU
Optimizing NNI: done in 0.0204539 secs using 80.16% CPU
Iteration 240 / LogL: -3186.049 / Time: 0h:7m:9s (0h:0m:3s left)
Optimizing NNI: done in 0.0210445 secs using 80.8% CPU
Optimizing NNI: done in 0.0289135 secs using 92.8% CPU
Optimizing NNI: done in 0.038723 secs using 86.85% CPU
Optimizing NNI: done in 0.0302379 secs using 89.83% CPU
Optimizing NNI: done in 0.0249159 secs using 95.57% CPU
Optimizing NNI: done in 0.0226287 secs using 86.57% CPU
Optimizing NNI: done in 0.0193166 secs using 89.19% CPU
Optimizing NNI: done in 0.0378913 secs using 99.65% CPU
Optimizing NNI: done in 0.0259842 secs using 80.51% CPU
Optimizing NNI: done in 0.0222989 secs using 86.35% CPU
Iteration 250 / LogL: -3186.047 / Time: 0h:7m:9s (0h:0m:3s left)
Optimizing NNI: done in 0.0245561 secs using 83.34% CPU
Optimizing NNI: done in 0.0836674 secs using 30.18% CPU
Optimizing NNI: done in 0.072872 secs using 43.83% CPU
Optimizing NNI: done in 0.0216408 secs using 90.38% CPU
Optimizing NNI: done in 0.0253112 secs using 87.76% CPU
Optimizing NNI: done in 0.0338495 secs using 87.87% CPU
Optimizing NNI: done in 0.0223728 secs using 90.85% CPU
Optimizing NNI: done in 0.0243112 secs using 79.37% CPU
Optimizing NNI: done in 0.0261746 secs using 92.01% CPU
Optimizing NNI: done in 0.0263856 secs using 92.09% CPU
Iteration 260 / LogL: -3189.118 / Time: 0h:7m:10s (0h:0m:2s left)
Optimizing NNI: done in 0.0311131 secs using 90.3% CPU
Optimizing NNI: done in 0.0266546 secs using 80.9% CPU
Optimizing NNI: done in 0.0305683 secs using 96.47% CPU
Optimizing NNI: done in 0.0249808 secs using 75.82% CPU
Optimizing NNI: done in 0.0231872 secs using 78.11% CPU
Optimizing NNI: done in 0.0215483 secs using 95.25% CPU
Optimizing NNI: done in 0.022891 secs using 86.6% CPU
Optimizing NNI: done in 0.0254337 secs using 95.71% CPU
Optimizing NNI: done in 0.0257869 secs using 84.16% CPU
Optimizing NNI: done in 0.0296146 secs using 86.29% CPU
Iteration 270 / LogL: -3191.718 / Time: 0h:7m:10s (0h:0m:2s left)
Optimizing NNI: done in 0.0336872 secs using 90.87% CPU
Optimizing NNI: done in 0.0300864 secs using 79.85% CPU
Optimizing NNI: done in 0.03224 secs using 93.56% CPU
Optimizing NNI: done in 0.025617 secs using 91.8% CPU
Optimizing NNI: done in 0.0242048 secs using 83.21% CPU
Optimizing NNI: done in 0.0273112 secs using 81.46% CPU
Optimizing NNI: done in 0.0359837 secs using 88.56% CPU
Optimizing NNI: done in 0.0260022 secs using 95.9% CPU
Optimizing NNI: done in 0.0286273 secs using 89.16% CPU
Optimizing NNI: done in 0.0173089 secs using 93.92% CPU
Iteration 280 / LogL: -3186.049 / Time: 0h:7m:11s (0h:0m:2s left)
Optimizing NNI: done in 0.0190116 secs using 83.94% CPU
Optimizing NNI: done in 0.0260785 secs using 84.35% CPU
Optimizing NNI: done in 0.0229779 secs using 95.34% CPU
Optimizing NNI: done in 0.0256133 secs using 88.03% CPU
Optimizing NNI: done in 0.0291678 secs using 83.24% CPU
Optimizing NNI: done in 0.0393566 secs using 86.95% CPU
Optimizing NNI: done in 0.0192063 secs using 94.35% CPU
Optimizing NNI: done in 0.0259675 secs using 99.66% CPU
Optimizing NNI: done in 0.0173531 secs using 94.25% CPU
Optimizing NNI: done in 0.0238685 secs using 91.35% CPU
Iteration 290 / LogL: -3186.046 / Time: 0h:7m:11s (0h:0m:1s left)
Optimizing NNI: done in 0.0225788 secs using 90.74% CPU
Optimizing NNI: done in 0.0228238 secs using 91.11% CPU
Optimizing NNI: done in 0.0231547 secs using 91.1% CPU
Optimizing NNI: done in 0.0284297 secs using 89.27% CPU
Optimizing NNI: done in 0.0220797 secs using 90.58% CPU
Optimizing NNI: done in 0.024165 secs using 83.22% CPU
Optimizing NNI: done in 0.0219945 secs using 86.17% CPU
Optimizing NNI: done in 0.0204057 secs using 80.31% CPU
Optimizing NNI: done in 0.0210714 secs using 85.44% CPU
Optimizing NNI: done in 0.0412813 secs using 90.01% CPU
Iteration 300 / LogL: -3190.444 / Time: 0h:7m:11s (0h:0m:1s left)
Optimizing NNI: done in 0.032321 secs using 93.48% CPU
Optimizing NNI: done in 0.0345693 secs using 85.22% CPU
Optimizing NNI: done in 0.0167804 secs using 75.92% CPU
Optimizing NNI: done in 0.0322347 secs using 81.28% CPU
Optimizing NNI: done in 0.0321097 secs using 90.32% CPU
Optimizing NNI: done in 0.0286255 secs using 89.42% CPU
Optimizing NNI: done in 0.0218689 secs using 99.62% CPU
Optimizing NNI: done in 0.0292137 secs using 86.04% CPU
Optimizing NNI: done in 0.0280106 secs using 92.54% CPU
Optimizing NNI: done in 0.0244244 secs using 91.76% CPU
Iteration 310 / LogL: -3186.051 / Time: 0h:7m:11s (0h:0m:1s left)
Optimizing NNI: done in 0.0232722 secs using 95.3% CPU
Optimizing NNI: done in 0.0297392 secs using 82.93% CPU
Optimizing NNI: done in 0.0252007 secs using 88.03% CPU
Optimizing NNI: done in 0.0203075 secs using 99.55% CPU
Optimizing NNI: done in 0.0189022 secs using 73.5% CPU
Optimizing NNI: done in 0.0231395 secs using 86.59% CPU
Optimizing NNI: done in 0.0260788 secs using 92.04% CPU
Optimizing NNI: done in 0.0359975 secs using 91.42% CPU
Optimizing NNI: done in 0.030854 secs using 86.88% CPU
Optimizing NNI: done in 0.0251329 secs using 91.65% CPU
Iteration 320 / LogL: -3186.915 / Time: 0h:7m:12s (0h:0m:0s left)
Optimizing NNI: done in 0.0275223 secs using 85.17% CPU
Optimizing NNI: done in 0.0155324 secs using 74.28% CPU
Optimizing NNI: done in 0.0293246 secs using 86.09% CPU
Optimizing NNI: done in 0.0216746 secs using 85.83% CPU
Optimizing NNI: done in 0.0270618 secs using 85% CPU
Optimizing NNI: done in 0.0230065 secs using 90.87% CPU
Optimizing NNI: done in 0.0180468 secs using 94.15% CPU
Optimizing NNI: done in 0.028962 secs using 96.21% CPU
Optimizing NNI: done in 0.0191124 secs using 68.53% CPU
Optimizing NNI: done in 0.028236 secs using 81.87% CPU
Iteration 330 / LogL: -3188.767 / Time: 0h:7m:12s (0h:0m:0s left)
Optimizing NNI: done in 0.0206015 secs using 85.29% CPU
Optimizing NNI: done in 0.0241629 secs using 87.25% CPU
Optimizing NNI: done in 0.0239326 secs using 91.35% CPU
Optimizing NNI: done in 0.0287382 secs using 82.39% CPU
Optimizing NNI: done in 0.0250834 secs using 91.71% CPU
Optimizing NNI: done in 0.0244994 secs using 91.53% CPU
Optimizing NNI: done in 0.0286634 secs using 89.38% CPU
Optimizing NNI: done in 0.0205332 secs using 90.01% CPU
Optimizing NNI: done in 0.0273865 secs using 96.03% CPU
TREE SEARCH COMPLETED AFTER 339 ITERATIONS / Time: 0h:7m:12s

--------------------------------------------------------------------
|                    FINALIZING TREE SEARCH                        |
--------------------------------------------------------------------
Performs final model parameters optimization
Estimate model parameters (epsilon = 0.010)
1. Initial log-likelihood: -3186.046
2. Current log-likelihood: -3185.985
3. Current log-likelihood: -3185.901
4. Current log-likelihood: -3185.825
5. Current log-likelihood: -3185.758
6. Current log-likelihood: -3185.698
7. Current log-likelihood: -3185.644
8. Current log-likelihood: -3185.596
9. Current log-likelihood: -3185.552
10. Current log-likelihood: -3185.512
11. Current log-likelihood: -3185.475
12. Current log-likelihood: -3185.442
13. Current log-likelihood: -3185.412
14. Current log-likelihood: -3185.384
15. Current log-likelihood: -3185.358
16. Current log-likelihood: -3185.334
17. Current log-likelihood: -3185.318
18. Current log-likelihood: -3185.296
19. Current log-likelihood: -3185.283
20. Current log-likelihood: -3185.270
21. Current log-likelihood: -3185.257
22. Current log-likelihood: -3185.245
23. Current log-likelihood: -3185.234
24. Current log-likelihood: -3185.223
25. Current log-likelihood: -3185.212
Optimal log-likelihood: -3185.196
Rate parameters:  A-C: 1.00000  A-G: 3.52081  A-T: 1.00000  C-G: 1.00000  C-T: 3.52081  G-T: 1.00000
Base frequencies:  A: 0.207  C: 0.258  G: 0.264  T: 0.272
Site proportion and rates:  (0.756,0.062) (0.179,1.883) (0.064,9.546)
Parameters optimization took 25 rounds (0.191 sec)
BEST SCORE FOUND : -3185.196
Total tree length: 1.128

Total number of iterations: 339
CPU time used for tree search: 8.282 sec (0h:0m:8s)
Wall-clock time used for tree search: 11.784 sec (0h:0m:11s)
Total CPU time used: 506.935 sec (0h:8m:26s)
Total wall-clock time used: 432.761 sec (0h:7m:12s)

===> START BOOTSTRAP REPLICATE NUMBER 48

Creating bootstrap alignment (seed: 943147)...
Creating fast initial parsimony tree by random order stepwise addition...
0.008 seconds, parsimony score: 439 (based on 133 sites)

NOTE: 0 MB RAM (0 GB) is required!
Estimate model parameters (epsilon = 0.100)
1. Initial log-likelihood: -3230.297
2. Current log-likelihood: -2955.711
3. Current log-likelihood: -2949.337
4. Current log-likelihood: -2946.869
5. Current log-likelihood: -2945.527
6. Current log-likelihood: -2944.976
Optimal log-likelihood: -2944.946
Rate parameters:  A-C: 1.00000  A-G: 3.18031  A-T: 1.00000  C-G: 1.00000  C-T: 3.18031  G-T: 1.00000
Base frequencies:  A: 0.229  C: 0.252  G: 0.263  T: 0.257
Site proportion and rates:  (0.548,0.160) (0.316,0.195) (0.136,6.260)
Parameters optimization took 6 rounds (0.046 sec)
Wrote distance file to... 
Computing ML distances based on estimated model parameters...
Calculating distance matrix: done in 0.00660175 secs using 69.98% CPU
Computing ML distances took 0.006633 sec (of wall-clock time) 0.004653 sec (of CPU time)
Setting up auxiliary I and S matrices: done in 0.00246311 secs using 91.14% CPU
Constructing RapidNJ tree: done in 0.00218589 secs
Computing RapidNJ tree took 0.007500 sec (of wall-clock time) 0.003282 sec (of CPU time)
Log-likelihood of RapidNJ tree: -2913.527
--------------------------------------------------------------------
|             INITIALIZING CANDIDATE TREE SET                      |
--------------------------------------------------------------------
Generating 98 parsimony trees... 0.692 second
Computing log-likelihood of 98 initial trees ... 0.382 seconds
Current best score: -2893.507

Do NNI search on 20 best initial trees
Optimizing NNI: done in 0.0264819 secs using 61.37% CPU
Estimate model parameters (epsilon = 0.100)
BETTER TREE FOUND at iteration 1: -2881.915
Optimizing NNI: done in 0.0255473 secs using 55.88% CPU
Optimizing NNI: done in 0.0156876 secs using 93.21% CPU
Optimizing NNI: done in 0.0829515 secs using 25.23% CPU
Estimate model parameters (epsilon = 0.100)
BETTER TREE FOUND at iteration 4: -2878.469
Optimizing NNI: done in 0.0645398 secs using 18.11% CPU
Optimizing NNI: done in 0.0185687 secs using 94.27% CPU
Optimizing NNI: done in 0.0151557 secs using 92.9% CPU
Optimizing NNI: done in 0.0228612 secs using 95.27% CPU
Optimizing NNI: done in 0.0171313 secs using 93.93% CPU
Optimizing NNI: done in 0.0227334 secs using 90.88% CPU
Iteration 10 / LogL: -2890.486 / Time: 0h:7m:15s
Optimizing NNI: done in 0.0218041 secs using 85.75% CPU
Optimizing NNI: done in 0.0137109 secs using 99.61% CPU
Optimizing NNI: done in 0.0210062 secs using 94.9% CPU
Optimizing NNI: done in 0.015408 secs using 80.51% CPU
Optimizing NNI: done in 0.0212626 secs using 94.85% CPU
Optimizing NNI: done in 0.0234188 secs using 86.94% CPU
Optimizing NNI: done in 0.0301636 secs using 80.01% CPU
Optimizing NNI: done in 0.0216999 secs using 95.18% CPU
Optimizing NNI: done in 0.0194999 secs using 90.55% CPU
Optimizing NNI: done in 0.0239187 secs using 87.06% CPU
Iteration 20 / LogL: -2897.487 / Time: 0h:7m:15s
Finish initializing candidate tree set (20)
Current best tree score: -2878.469 / CPU time: 2.600
Number of iterations: 20
--------------------------------------------------------------------
|               OPTIMIZING CANDIDATE TREE SET                      |
--------------------------------------------------------------------
Optimizing NNI: done in 0.0204975 secs using 90.03% CPU
Optimizing NNI: done in 0.0195402 secs using 94.59% CPU
Optimizing NNI: done in 0.0326249 secs using 90.49% CPU
Optimizing NNI: done in 0.0273371 secs using 92.38% CPU
Optimizing NNI: done in 0.0195815 secs using 94.79% CPU
Optimizing NNI: done in 0.0234823 secs using 87.72% CPU
Optimizing NNI: done in 0.0246782 secs using 91.56% CPU
Optimizing NNI: done in 0.0278029 secs using 92.67% CPU
Optimizing NNI: done in 0.0243504 secs using 91.46% CPU
Optimizing NNI: done in 0.0190598 secs using 73.49% CPU
Iteration 30 / LogL: -2885.929 / Time: 0h:7m:15s (0h:0m:7s left)
Optimizing NNI: done in 0.0210442 secs using 94.9% CPU
Optimizing NNI: done in 0.0211586 secs using 85.6% CPU
Optimizing NNI: done in 0.0224546 secs using 90.72% CPU
Optimizing NNI: done in 0.0303033 secs using 86.5% CPU
Optimizing NNI: done in 0.0256248 secs using 91.87% CPU
Optimizing NNI: done in 0.0225993 secs using 99.65% CPU
Optimizing NNI: done in 0.0196247 secs using 79.55% CPU
Optimizing NNI: done in 0.0298323 secs using 82.83% CPU
Optimizing NNI: done in 0.0175149 secs using 94.05% CPU
Optimizing NNI: done in 0.0312888 secs using 80.72% CPU
Iteration 40 / LogL: -2878.470 / Time: 0h:7m:16s (0h:0m:5s left)
Optimizing NNI: done in 0.0266481 secs using 92.13% CPU
Optimizing NNI: done in 0.0203842 secs using 94.84% CPU
Optimizing NNI: done in 0.0228113 secs using 95.18% CPU
Optimizing NNI: done in 0.0325852 secs using 92.46% CPU
Optimizing NNI: done in 0.0247928 secs using 91.66% CPU
Optimizing NNI: done in 0.0215416 secs using 94.96% CPU
Optimizing NNI: done in 0.037493 secs using 83.74% CPU
Optimizing NNI: done in 0.0274771 secs using 88.91% CPU
Optimizing NNI: done in 0.0288746 secs using 99.65% CPU
Optimizing NNI: done in 0.026317 secs using 95.71% CPU
Iteration 50 / LogL: -2885.729 / Time: 0h:7m:16s (0h:0m:3s left)
Optimizing NNI: done in 0.0228977 secs using 95.19% CPU
Optimizing NNI: done in 0.0200729 secs using 94.85% CPU
Optimizing NNI: done in 0.0270733 secs using 77.3% CPU
Optimizing NNI: done in 0.0262005 secs using 95.9% CPU
Optimizing NNI: done in 0.0277491 secs using 92.39% CPU
Optimizing NNI: done in 0.0195567 secs using 94.69% CPU
Optimizing NNI: done in 0.0330242 secs using 90.71% CPU
Optimizing NNI: done in 0.0256033 secs using 80.29% CPU
Optimizing NNI: done in 0.0209479 secs using 90.17% CPU
Optimizing NNI: done in 0.0203658 secs using 80.08% CPU
Iteration 60 / LogL: -2889.882 / Time: 0h:7m:16s (0h:0m:2s left)
Optimizing NNI: done in 0.0249698 secs using 83.8% CPU
Optimizing NNI: done in 0.0320695 secs using 96.55% CPU
Optimizing NNI: done in 0.0229651 secs using 95.38% CPU
Optimizing NNI: done in 0.0260252 secs using 88.23% CPU
Optimizing NNI: done in 0.0231 secs using 90.99% CPU
Optimizing NNI: done in 0.0259881 secs using 91.99% CPU
Optimizing NNI: done in 0.0172004 secs using 88.13% CPU
Optimizing NNI: done in 0.0228329 secs using 99.61% CPU
Optimizing NNI: done in 0.0252164 secs using 95.94% CPU
Optimizing NNI: done in 0.0300713 secs using 89.67% CPU
Iteration 70 / LogL: -2879.110 / Time: 0h:7m:16s (0h:0m:1s left)
Optimizing NNI: done in 0.0244988 secs using 79.42% CPU
Optimizing NNI: done in 0.0290486 secs using 96.19% CPU
Optimizing NNI: done in 0.0313635 secs using 90.12% CPU
Optimizing NNI: done in 0.0316634 secs using 90.21% CPU
Optimizing NNI: done in 0.0246993 secs using 91.62% CPU
UPDATE BEST LOG-LIKELIHOOD: -2878.468
Optimizing NNI: done in 0.0247044 secs using 87.64% CPU
Optimizing NNI: done in 0.0218213 secs using 81.4% CPU
Optimizing NNI: done in 0.028721 secs using 92.93% CPU
Optimizing NNI: done in 0.0235564 secs using 82.81% CPU
Optimizing NNI: done in 0.0213061 secs using 86.29% CPU
Iteration 80 / LogL: -2878.469 / Time: 0h:7m:17s (0h:0m:1s left)
Optimizing NNI: done in 0.0282564 secs using 77.18% CPU
Optimizing NNI: done in 0.0176799 secs using 98.95% CPU
Optimizing NNI: done in 0.0248164 secs using 91.69% CPU
Optimizing NNI: done in 0.029639 secs using 89.64% CPU
Optimizing NNI: done in 0.0197421 secs using 89.66% CPU
Optimizing NNI: done in 0.0212674 secs using 99.52% CPU
Optimizing NNI: done in 0.0265166 secs using 88.42% CPU
Optimizing NNI: done in 0.0210722 secs using 90.32% CPU
Optimizing NNI: done in 0.0302602 secs using 77.67% CPU
Optimizing NNI: done in 0.0207969 secs using 94.54% CPU
Iteration 90 / LogL: -2878.470 / Time: 0h:7m:17s (0h:0m:0s left)
Optimizing NNI: done in 0.0209349 secs using 85.41% CPU
Optimizing NNI: done in 0.0206594 secs using 80.42% CPU
Optimizing NNI: done in 0.0214633 secs using 85.66% CPU
Optimizing NNI: done in 0.0258381 secs using 91.97% CPU
Optimizing NNI: done in 0.0262846 secs using 92.1% CPU
Optimizing NNI: done in 0.0254368 secs using 99.66% CPU
Optimizing NNI: done in 0.0199766 secs using 94.73% CPU
Optimizing NNI: done in 0.0261458 secs using 91.98% CPU
Optimizing NNI: done in 0.0226207 secs using 90.8% CPU
Optimizing NNI: done in 0.0265095 secs using 92.13% CPU
Iteration 100 / LogL: -2879.727 / Time: 0h:7m:17s (0h:0m:0s left)
Optimizing NNI: done in 0.0268447 secs using 95.93% CPU
Optimizing NNI: done in 0.0337194 secs using 96.73% CPU
Optimizing NNI: done in 0.0247385 secs using 91.67% CPU
Optimizing NNI: done in 0.0240083 secs using 99.56% CPU
Optimizing NNI: done in 0.0284765 secs using 89.26% CPU
TREE SEARCH COMPLETED AFTER 105 ITERATIONS / Time: 0h:7m:17s

--------------------------------------------------------------------
|                    FINALIZING TREE SEARCH                        |
--------------------------------------------------------------------
Performs final model parameters optimization
Estimate model parameters (epsilon = 0.010)
1. Initial log-likelihood: -2878.468
2. Current log-likelihood: -2878.455
3. Current log-likelihood: -2878.443
4. Current log-likelihood: -2878.432
Optimal log-likelihood: -2878.418
Rate parameters:  A-C: 1.00000  A-G: 3.64244  A-T: 1.00000  C-G: 1.00000  C-T: 3.64244  G-T: 1.00000
Base frequencies:  A: 0.229  C: 0.252  G: 0.263  T: 0.257
Site proportion and rates:  (0.567,0.160) (0.317,0.199) (0.117,7.265)
Parameters optimization took 4 rounds (0.053 sec)
BEST SCORE FOUND : -2878.418
Total tree length: 0.931

Total number of iterations: 105
CPU time used for tree search: 2.661 sec (0h:0m:2s)
Wall-clock time used for tree search: 4.792 sec (0h:0m:4s)
Total CPU time used: 509.688 sec (0h:8m:29s)
Total wall-clock time used: 437.820 sec (0h:7m:17s)

===> START BOOTSTRAP REPLICATE NUMBER 49

Creating bootstrap alignment (seed: 943148)...
Creating fast initial parsimony tree by random order stepwise addition...
0.005 seconds, parsimony score: 459 (based on 147 sites)

NOTE: 0 MB RAM (0 GB) is required!
Estimate model parameters (epsilon = 0.100)
1. Initial log-likelihood: -3392.332
2. Current log-likelihood: -3156.739
3. Current log-likelihood: -3118.198
4. Current log-likelihood: -3116.396
5. Current log-likelihood: -3115.755
6. Current log-likelihood: -3115.398
7. Current log-likelihood: -3115.191
Optimal log-likelihood: -3115.047
Rate parameters:  A-C: 1.00000  A-G: 3.86023  A-T: 1.00000  C-G: 1.00000  C-T: 3.86023  G-T: 1.00000
Base frequencies:  A: 0.204  C: 0.256  G: 0.279  T: 0.262
Site proportion and rates:  (0.562,0.170) (0.306,0.254) (0.132,6.248)
Parameters optimization took 7 rounds (0.055 sec)
Wrote distance file to... 
Computing ML distances based on estimated model parameters...
Calculating distance matrix: done in 0.00758482 secs using 73.37% CPU
Computing ML distances took 0.007617 sec (of wall-clock time) 0.005598 sec (of CPU time)
Setting up auxiliary I and S matrices: done in 0.000831427 secs using 136.5% CPU
Constructing RapidNJ tree: done in 0.00251142 secs using 99.66% CPU
Computing RapidNJ tree took 0.005378 sec (of wall-clock time) 0.005807 sec (of CPU time)
Log-likelihood of RapidNJ tree: -3118.325
--------------------------------------------------------------------
|             INITIALIZING CANDIDATE TREE SET                      |
--------------------------------------------------------------------
Generating 98 parsimony trees... 0.335 second
Computing log-likelihood of 98 initial trees ... 0.108 seconds
Current best score: -3080.907

Do NNI search on 20 best initial trees
Optimizing NNI: done in 0.0156925 secs using 86.63% CPU
Estimate model parameters (epsilon = 0.100)
BETTER TREE FOUND at iteration 1: -3068.018
Optimizing NNI: done in 0.0166066 secs using 88.04% CPU
Optimizing NNI: done in 0.0167046 secs using 93.4% CPU
Optimizing NNI: done in 0.0178248 secs using 82.96% CPU
Optimizing NNI: done in 0.0170203 secs using 99.54% CPU
Optimizing NNI: done in 0.0171407 secs using 99.67% CPU
Optimizing NNI: done in 0.0159355 secs using 68.61% CPU
Optimizing NNI: done in 0.163358 secs using 5.765% CPU
Optimizing NNI: done in 0.0351962 secs using 39.51% CPU
Optimizing NNI: done in 0.0139563 secs using 92.7% CPU
Iteration 10 / LogL: -3093.935 / Time: 0h:7m:18s
Optimizing NNI: done in 0.0202337 secs using 99.58% CPU
Optimizing NNI: done in 0.0168573 secs using 88.07% CPU
Optimizing NNI: done in 0.0162464 secs using 93.66% CPU
Optimizing NNI: done in 0.0254271 secs using 87.79% CPU
Optimizing NNI: done in 0.0175231 secs using 76.94% CPU
Optimizing NNI: done in 0.020834 secs using 85.6% CPU
Optimizing NNI: done in 0.0221519 secs using 95.01% CPU
Optimizing NNI: done in 0.019984 secs using 84.74% CPU
Optimizing NNI: done in 0.0159208 secs using 93.44% CPU
Optimizing NNI: done in 0.0140178 secs using 78.24% CPU
Iteration 20 / LogL: -3090.416 / Time: 0h:7m:19s
Finish initializing candidate tree set (19)
Current best tree score: -3068.018 / CPU time: 1.168
Number of iterations: 20
--------------------------------------------------------------------
|               OPTIMIZING CANDIDATE TREE SET                      |
--------------------------------------------------------------------
Optimizing NNI: done in 0.020668 secs using 90.09% CPU
Optimizing NNI: done in 0.0195682 secs using 79.16% CPU
Optimizing NNI: done in 0.0247816 secs using 95.53% CPU
Estimate model parameters (epsilon = 0.100)
BETTER TREE FOUND at iteration 23: -3067.781
Optimizing NNI: done in 0.0228087 secs using 90.87% CPU
Optimizing NNI: done in 0.0219987 secs using 99.62% CPU
Optimizing NNI: done in 0.0192651 secs using 89.35% CPU
Optimizing NNI: done in 0.0188332 secs using 83.72% CPU
Optimizing NNI: done in 0.0233719 secs using 86.9% CPU
Optimizing NNI: done in 0.0245497 secs using 89.95% CPU
Optimizing NNI: done in 0.0205876 secs using 99.56% CPU
Iteration 30 / LogL: -3089.520 / Time: 0h:7m:19s (0h:0m:4s left)
Optimizing NNI: done in 0.0219787 secs using 95.14% CPU
Optimizing NNI: done in 0.0222305 secs using 81.7% CPU
BETTER TREE FOUND at iteration 32: -3067.781
Optimizing NNI: done in 0.0207406 secs using 94.79% CPU
Optimizing NNI: done in 0.0242455 secs using 91.55% CPU
Optimizing NNI: done in 0.0235156 secs using 95.31% CPU
Optimizing NNI: done in 0.0217001 secs using 95.01% CPU
Optimizing NNI: done in 0.0251036 secs using 87.81% CPU
Optimizing NNI: done in 0.0229016 secs using 90.92% CPU
Optimizing NNI: done in 0.0222154 secs using 90.93% CPU
Optimizing NNI: done in 0.0240753 secs using 95.49% CPU
Iteration 40 / LogL: -3085.354 / Time: 0h:7m:19s (0h:0m:4s left)
Optimizing NNI: done in 0.0108365 secs using 72.28% CPU
Optimizing NNI: done in 0.0203091 secs using 99.66% CPU
Optimizing NNI: done in 0.0251252 secs using 87.93% CPU
Optimizing NNI: done in 0.0206732 secs using 80.34% CPU
Optimizing NNI: done in 0.0233262 secs using 91.12% CPU
Optimizing NNI: done in 0.0301466 secs using 83.05% CPU
Optimizing NNI: done in 0.0173896 secs using 99.69% CPU
Optimizing NNI: done in 0.0212142 secs using 81.13% CPU
Optimizing NNI: done in 0.0199443 secs using 84.69% CPU
Optimizing NNI: done in 0.0317398 secs using 90.19% CPU
Iteration 50 / LogL: -3067.967 / Time: 0h:7m:19s (0h:0m:3s left)
Optimizing NNI: done in 0.0288364 secs using 78.92% CPU
Optimizing NNI: done in 0.0237954 secs using 87.07% CPU
Optimizing NNI: done in 0.0259033 secs using 92% CPU
Optimizing NNI: done in 0.0240188 secs using 78.85% CPU
Optimizing NNI: done in 0.0200849 secs using 84.68% CPU
Optimizing NNI: done in 0.0237709 secs using 87.14% CPU
Optimizing NNI: done in 0.0205654 secs using 94.76% CPU
Optimizing NNI: done in 0.0273014 secs using 81.41% CPU
Optimizing NNI: done in 0.0236424 secs using 99.66% CPU
Optimizing NNI: done in 0.0255149 secs using 95.79% CPU
Iteration 60 / LogL: -3067.823 / Time: 0h:7m:20s (0h:0m:2s left)
Optimizing NNI: done in 0.0271657 secs using 82.18% CPU
Optimizing NNI: done in 0.0236412 secs using 95.38% CPU
Optimizing NNI: done in 0.0219124 secs using 90.56% CPU
Optimizing NNI: done in 0.0247382 secs using 87.6% CPU
Optimizing NNI: done in 0.0247291 secs using 83.51% CPU
Optimizing NNI: done in 0.0231872 secs using 78.2% CPU
Optimizing NNI: done in 0.0237519 secs using 87.14% CPU
Optimizing NNI: done in 0.0223975 secs using 75.44% CPU
Optimizing NNI: done in 0.0209476 secs using 90.11% CPU
Optimizing NNI: done in 0.0212417 secs using 85.63% CPU
Iteration 70 / LogL: -3082.815 / Time: 0h:7m:20s (0h:0m:2s left)
Optimizing NNI: done in 0.0204397 secs using 89.92% CPU
Optimizing NNI: done in 0.0278428 secs using 92.45% CPU
Optimizing NNI: done in 0.0201706 secs using 84.91% CPU
UPDATE BEST LOG-LIKELIHOOD: -3067.780
Optimizing NNI: done in 0.0210556 secs using 90.05% CPU
Optimizing NNI: done in 0.0231423 secs using 86.71% CPU
UPDATE BEST LOG-LIKELIHOOD: -3067.779
Optimizing NNI: done in 0.0235338 secs using 82.59% CPU
Optimizing NNI: done in 0.0233298 secs using 74.07% CPU
Optimizing NNI: done in 0.0178209 secs using 77.49% CPU
Optimizing NNI: done in 0.0236356 secs using 87.12% CPU
Optimizing NNI: done in 0.0213986 secs using 94.96% CPU
Iteration 80 / LogL: -3146.152 / Time: 0h:7m:20s (0h:0m:1s left)
Optimizing NNI: done in 0.0194969 secs using 89.39% CPU
Optimizing NNI: done in 0.0307979 secs using 86.72% CPU
Optimizing NNI: done in 0.0209532 secs using 85.4% CPU
Optimizing NNI: done in 0.0229901 secs using 90.96% CPU
Optimizing NNI: done in 0.0240181 secs using 95.51% CPU
Optimizing NNI: done in 0.021692 secs using 81.33% CPU
Optimizing NNI: done in 0.0269096 secs using 99.64% CPU
Optimizing NNI: done in 0.0195746 secs using 99.64% CPU
Optimizing NNI: done in 0.017232 secs using 99.61% CPU
Optimizing NNI: done in 0.0206101 secs using 80.54% CPU
Iteration 90 / LogL: -3082.814 / Time: 0h:7m:20s (0h:0m:1s left)
Optimizing NNI: done in 0.0262829 secs using 95.79% CPU
Optimizing NNI: done in 0.0246275 secs using 87.48% CPU
Optimizing NNI: done in 0.0175199 secs using 88.35% CPU
Optimizing NNI: done in 0.0198584 secs using 92.48% CPU
Optimizing NNI: done in 0.0216303 secs using 85.63% CPU
Optimizing NNI: done in 0.0239734 secs using 99.55% CPU
Optimizing NNI: done in 0.0266756 secs using 88.46% CPU
Optimizing NNI: done in 0.0255935 secs using 84.1% CPU
Optimizing NNI: done in 0.0170781 secs using 93.95% CPU
Optimizing NNI: done in 0.0195443 secs using 89.31% CPU
Iteration 100 / LogL: -3067.783 / Time: 0h:7m:21s (0h:0m:1s left)
Optimizing NNI: done in 0.0178777 secs using 88.51% CPU
Optimizing NNI: done in 0.0197521 secs using 85.63% CPU
Optimizing NNI: done in 0.214817 secs using 10.73% CPU
Optimizing NNI: done in 0.0393762 secs using 53.78% CPU
Optimizing NNI: done in 0.016232 secs using 81.06% CPU
Optimizing NNI: done in 0.0232741 secs using 91.08% CPU
Optimizing NNI: done in 0.0217476 secs using 90.51% CPU
Optimizing NNI: done in 0.0248895 secs using 87.62% CPU
Optimizing NNI: done in 0.0246995 secs using 79.69% CPU
Optimizing NNI: done in 0.021298 secs using 94.9% CPU
Iteration 110 / LogL: -3067.783 / Time: 0h:7m:21s (0h:0m:0s left)
Optimizing NNI: done in 0.0221246 secs using 95.35% CPU
Optimizing NNI: done in 0.0287419 secs using 85.84% CPU
Optimizing NNI: done in 0.0224583 secs using 86.28% CPU
Optimizing NNI: done in 0.0209948 secs using 94.86% CPU
Optimizing NNI: done in 0.0202473 secs using 89.89% CPU
Optimizing NNI: done in 0.0266194 secs using 84.73% CPU
Optimizing NNI: done in 0.0172253 secs using 82.19% CPU
Optimizing NNI: done in 0.0217659 secs using 90.38% CPU
Optimizing NNI: done in 0.0203342 secs using 99.66% CPU
Optimizing NNI: done in 0.0163557 secs using 87.89% CPU
Iteration 120 / LogL: -3067.967 / Time: 0h:7m:21s (0h:0m:0s left)
Optimizing NNI: done in 0.0198076 secs using 89.66% CPU
Optimizing NNI: done in 0.0236261 secs using 91.14% CPU
Optimizing NNI: done in 0.0250707 secs using 92.59% CPU
Optimizing NNI: done in 0.0231761 secs using 86.71% CPU
Optimizing NNI: done in 0.022557 secs using 95.15% CPU
Optimizing NNI: done in 0.0251272 secs using 91.77% CPU
Optimizing NNI: done in 0.0275902 secs using 77.92% CPU
Optimizing NNI: done in 0.0220465 secs using 86.05% CPU
Optimizing NNI: done in 0.0179232 secs using 88.85% CPU
Optimizing NNI: done in 0.0184837 secs using 88.86% CPU
Iteration 130 / LogL: -3067.971 / Time: 0h:7m:22s (0h:0m:0s left)
Optimizing NNI: done in 0.0214439 secs using 99.63% CPU
Optimizing NNI: done in 0.023014 secs using 91.14% CPU
Optimizing NNI: done in 0.282324 secs using 8.09% CPU
TREE SEARCH COMPLETED AFTER 133 ITERATIONS / Time: 0h:7m:22s

--------------------------------------------------------------------
|                    FINALIZING TREE SEARCH                        |
--------------------------------------------------------------------
Performs final model parameters optimization
Estimate model parameters (epsilon = 0.010)
1. Initial log-likelihood: -3067.779
2. Current log-likelihood: -3067.760
3. Current log-likelihood: -3067.735
4. Current log-likelihood: -3067.719
5. Current log-likelihood: -3067.703
6. Current log-likelihood: -3067.685
7. Current log-likelihood: -3067.664
8. Current log-likelihood: -3067.641
9. Current log-likelihood: -3067.616
10. Current log-likelihood: -3067.588
11. Current log-likelihood: -3067.552
12. Current log-likelihood: -3067.512
13. Current log-likelihood: -3067.469
14. Current log-likelihood: -3067.420
15. Current log-likelihood: -3067.366
16. Current log-likelihood: -3067.305
17. Current log-likelihood: -3067.236
18. Current log-likelihood: -3067.160
19. Current log-likelihood: -3067.075
20. Current log-likelihood: -3067.010
21. Current log-likelihood: -3066.962
22. Current log-likelihood: -3066.914
23. Current log-likelihood: -3066.858
24. Current log-likelihood: -3066.800
25. Current log-likelihood: -3066.731
26. Current log-likelihood: -3066.657
27. Current log-likelihood: -3066.569
28. Current log-likelihood: -3066.462
29. Current log-likelihood: -3066.339
30. Current log-likelihood: -3066.192
31. Current log-likelihood: -3066.018
32. Current log-likelihood: -3065.805
33. Current log-likelihood: -3065.534
34. Current log-likelihood: -3065.195
35. Current log-likelihood: -3064.757
36. Current log-likelihood: -3064.152
37. Current log-likelihood: -3063.303
38. Current log-likelihood: -3062.086
39. Current log-likelihood: -3060.277
40. Current log-likelihood: -3057.399
41. Current log-likelihood: -3052.964
42. Current log-likelihood: -3049.487
43. Current log-likelihood: -3048.257
44. Current log-likelihood: -3047.755
45. Current log-likelihood: -3047.478
46. Current log-likelihood: -3047.300
47. Current log-likelihood: -3047.178
48. Current log-likelihood: -3047.093
49. Current log-likelihood: -3047.034
50. Current log-likelihood: -3046.991
51. Current log-likelihood: -3046.961
52. Current log-likelihood: -3046.945
53. Current log-likelihood: -3046.932
54. Current log-likelihood: -3046.922
Optimal log-likelihood: -3046.910
Rate parameters:  A-C: 1.00000  A-G: 4.35614  A-T: 1.00000  C-G: 1.00000  C-T: 4.35614  G-T: 1.00000
Base frequencies:  A: 0.204  C: 0.256  G: 0.279  T: 0.262
Site proportion and rates:  (0.829,0.118) (0.138,3.392) (0.033,13.068)
Parameters optimization took 54 rounds (0.448 sec)
BEST SCORE FOUND : -3046.910
Total tree length: 1.037

Total number of iterations: 133
CPU time used for tree search: 2.961 sec (0h:0m:2s)
Wall-clock time used for tree search: 4.745 sec (0h:0m:4s)
Total CPU time used: 513.106 sec (0h:8m:33s)
Total wall-clock time used: 443.229 sec (0h:7m:23s)

===> START BOOTSTRAP REPLICATE NUMBER 50

Creating bootstrap alignment (seed: 943149)...
Creating fast initial parsimony tree by random order stepwise addition...
0.007 seconds, parsimony score: 381 (based on 132 sites)

NOTE: 0 MB RAM (0 GB) is required!
Estimate model parameters (epsilon = 0.100)
1. Initial log-likelihood: -2994.028
2. Current log-likelihood: -2777.417
3. Current log-likelihood: -2747.586
4. Current log-likelihood: -2745.497
5. Current log-likelihood: -2744.432
6. Current log-likelihood: -2743.818
7. Current log-likelihood: -2743.605
Optimal log-likelihood: -2743.593
Rate parameters:  A-C: 1.00000  A-G: 3.98966  A-T: 1.00000  C-G: 1.00000  C-T: 3.98966  G-T: 1.00000
Base frequencies:  A: 0.210  C: 0.250  G: 0.289  T: 0.251
Site proportion and rates:  (0.542,0.157) (0.322,0.214) (0.136,6.234)
Parameters optimization took 7 rounds (0.051 sec)
Wrote distance file to... 
Computing ML distances based on estimated model parameters...
Calculating distance matrix: done in 0.00707152 secs using 62.86% CPU
Computing ML distances took 0.007103 sec (of wall-clock time) 0.004479 sec (of CPU time)
Setting up auxiliary I and S matrices: done in 0.00278081 secs using 97.67% CPU
Constructing RapidNJ tree: done in 0.00163164 secs using 15.44% CPU
Computing RapidNJ tree took 0.007071 sec (of wall-clock time) 0.004091 sec (of CPU time)
Log-likelihood of RapidNJ tree: -2715.086
--------------------------------------------------------------------
|             INITIALIZING CANDIDATE TREE SET                      |
--------------------------------------------------------------------
Generating 98 parsimony trees... 0.333 second
Computing log-likelihood of 98 initial trees ... 0.103 seconds
Current best score: -2704.306

Do NNI search on 20 best initial trees
Optimizing NNI: done in 0.0132582 secs using 84.75% CPU
Estimate model parameters (epsilon = 0.100)
BETTER TREE FOUND at iteration 1: -2695.044
Optimizing NNI: done in 0.0148699 secs using 86.28% CPU
Estimate model parameters (epsilon = 0.100)
BETTER TREE FOUND at iteration 2: -2692.725
Optimizing NNI: done in 0.0128079 secs using 84.22% CPU
Optimizing NNI: done in 0.0983934 secs using 19.43% CPU
Optimizing NNI: done in 0.0717302 secs using 27.43% CPU
Optimizing NNI: done in 0.0790979 secs using 23.63% CPU
BETTER TREE FOUND at iteration 6: -2692.724
Optimizing NNI: done in 0.0233346 secs using 87.75% CPU
Optimizing NNI: done in 0.0150645 secs using 86.51% CPU
Optimizing NNI: done in 0.0194663 secs using 84.44% CPU
Optimizing NNI: done in 0.0164749 secs using 99.47% CPU
Iteration 10 / LogL: -2692.725 / Time: 0h:7m:24s
Optimizing NNI: done in 0.0223344 secs using 81.76% CPU
Optimizing NNI: done in 0.0138013 secs using 99.6% CPU
Optimizing NNI: done in 0.0179353 secs using 88.81% CPU
UPDATE BEST LOG-LIKELIHOOD: -2692.723
Optimizing NNI: done in 0.0187191 secs using 78.22% CPU
Optimizing NNI: done in 0.103778 secs using 20.63% CPU
Optimizing NNI: done in 0.21182 secs using 10.28% CPU
Optimizing NNI: done in 0.0859441 secs using 22.24% CPU
Optimizing NNI: done in 0.103598 secs using 15.91% CPU
Optimizing NNI: done in 0.0221616 secs using 80.73% CPU
Optimizing NNI: done in 0.0192669 secs using 94.34% CPU
Iteration 20 / LogL: -2696.651 / Time: 0h:7m:25s
Finish initializing candidate tree set (18)
Current best tree score: -2692.723 / CPU time: 2.081
Number of iterations: 20
--------------------------------------------------------------------
|               OPTIMIZING CANDIDATE TREE SET                      |
--------------------------------------------------------------------
Optimizing NNI: done in 0.130316 secs using 19.32% CPU
Optimizing NNI: done in 0.112691 secs using 18.75% CPU
Optimizing NNI: done in 0.118868 secs using 17.75% CPU
Optimizing NNI: done in 0.0388127 secs using 54.63% CPU
Optimizing NNI: done in 0.0251433 secs using 80.1% CPU
Optimizing NNI: done in 0.0237432 secs using 95.37% CPU
Optimizing NNI: done in 0.020871 secs using 90.14% CPU
Optimizing NNI: done in 0.0171025 secs using 87.92% CPU
Optimizing NNI: done in 0.024144 secs using 99.63% CPU
Optimizing NNI: done in 0.0184267 secs using 88.9% CPU
Iteration 30 / LogL: -2692.725 / Time: 0h:7m:26s (0h:0m:8s left)
Optimizing NNI: done in 0.0215438 secs using 90.37% CPU
Optimizing NNI: done in 0.0210526 secs using 85.5% CPU
Optimizing NNI: done in 0.0210749 secs using 90.08% CPU
Optimizing NNI: done in 0.0215273 secs using 89.46% CPU
Optimizing NNI: done in 0.0247954 secs using 79.7% CPU
Optimizing NNI: done in 0.0200086 secs using 99.49% CPU
Optimizing NNI: done in 0.0257787 secs using 84.26% CPU
Optimizing NNI: done in 0.125294 secs using 23.74% CPU
Optimizing NNI: done in 0.0460433 secs using 36.04% CPU
Optimizing NNI: done in 0.0222207 secs using 90.51% CPU
Iteration 40 / LogL: -2692.726 / Time: 0h:7m:27s (0h:0m:6s left)
Optimizing NNI: done in 0.0225404 secs using 90.78% CPU
Optimizing NNI: done in 0.0192637 secs using 84.15% CPU
Optimizing NNI: done in 0.0288517 secs using 96.15% CPU
Optimizing NNI: done in 0.0176274 secs using 82.84% CPU
Optimizing NNI: done in 0.0255256 secs using 87.74% CPU
Optimizing NNI: done in 0.0260565 secs using 92.12% CPU
Optimizing NNI: done in 0.0178508 secs using 82.75% CPU
Optimizing NNI: done in 0.0155524 secs using 99.64% CPU
Optimizing NNI: done in 0.0285791 secs using 78.81% CPU
Optimizing NNI: done in 0.0155987 secs using 93.46% CPU
Iteration 50 / LogL: -2692.723 / Time: 0h:7m:27s (0h:0m:4s left)
Optimizing NNI: done in 0.0283015 secs using 85.57% CPU
UPDATE BEST LOG-LIKELIHOOD: -2692.723
Optimizing NNI: done in 0.018855 secs using 83.44% CPU
UPDATE BEST LOG-LIKELIHOOD: -2692.723
Optimizing NNI: done in 0.0202002 secs using 94.6% CPU
Optimizing NNI: done in 0.0198451 secs using 94.78% CPU
Optimizing NNI: done in 0.013416 secs using 99.58% CPU
Optimizing NNI: done in 0.0278885 secs using 96.09% CPU
Optimizing NNI: done in 0.021997 secs using 81.59% CPU
Optimizing NNI: done in 0.0204001 secs using 89.94% CPU
Optimizing NNI: done in 0.022082 secs using 90.66% CPU
Optimizing NNI: done in 0.0244658 secs using 91.34% CPU
Iteration 60 / LogL: -2693.381 / Time: 0h:7m:27s (0h:0m:3s left)
Optimizing NNI: done in 0.0287586 secs using 85.79% CPU
Optimizing NNI: done in 0.0287832 secs using 89.32% CPU
Optimizing NNI: done in 0.0250439 secs using 91.61% CPU
Optimizing NNI: done in 0.0243403 secs using 95.57% CPU
Optimizing NNI: done in 0.0260971 secs using 91.98% CPU
Optimizing NNI: done in 0.0204962 secs using 90.02% CPU
Optimizing NNI: done in 0.0199219 secs using 79.67% CPU
Optimizing NNI: done in 0.0183138 secs using 94.17% CPU
Optimizing NNI: done in 0.0249653 secs using 75.71% CPU
Optimizing NNI: done in 0.0191111 secs using 78.89% CPU
Iteration 70 / LogL: -2692.730 / Time: 0h:7m:27s (0h:0m:2s left)
Optimizing NNI: done in 0.0207828 secs using 85.34% CPU
Optimizing NNI: done in 0.0246016 secs using 87.4% CPU
Optimizing NNI: done in 0.0186847 secs using 88.94% CPU
Optimizing NNI: done in 0.0196589 secs using 79.48% CPU
Optimizing NNI: done in 0.0226836 secs using 86.34% CPU
Optimizing NNI: done in 0.0290584 secs using 85.98% CPU
Optimizing NNI: done in 0.0197653 secs using 84.74% CPU
Optimizing NNI: done in 0.0203883 secs using 89.92% CPU
Optimizing NNI: done in 0.0227535 secs using 95.28% CPU
Optimizing NNI: done in 0.0189141 secs using 89.4% CPU
Iteration 80 / LogL: -2692.723 / Time: 0h:7m:28s (0h:0m:1s left)
Optimizing NNI: done in 0.0133708 secs using 85.1% CPU
Optimizing NNI: done in 0.0259211 secs using 76.49% CPU
Optimizing NNI: done in 0.0218925 secs using 81.62% CPU
Optimizing NNI: done in 0.0230996 secs using 95.41% CPU
Optimizing NNI: done in 0.0179751 secs using 99.63% CPU
Optimizing NNI: done in 0.0160001 secs using 93.46% CPU
Optimizing NNI: done in 0.0157768 secs using 93.24% CPU
Optimizing NNI: done in 0.0216325 secs using 95% CPU
Optimizing NNI: done in 0.0212692 secs using 90.24% CPU
Optimizing NNI: done in 0.0184517 secs using 94.33% CPU
Iteration 90 / LogL: -2693.381 / Time: 0h:7m:28s (0h:0m:0s left)
Optimizing NNI: done in 0.0238017 secs using 95.38% CPU
Optimizing NNI: done in 0.0204644 secs using 89.93% CPU
Optimizing NNI: done in 0.0222821 secs using 90.72% CPU
Optimizing NNI: done in 0.0256025 secs using 87.95% CPU
Optimizing NNI: done in 0.0212125 secs using 81.14% CPU
Optimizing NNI: done in 0.0246443 secs using 87.44% CPU
Optimizing NNI: done in 0.0199257 secs using 99.66% CPU
Optimizing NNI: done in 0.0215422 secs using 85.88% CPU
Optimizing NNI: done in 0.0157105 secs using 86.99% CPU
Optimizing NNI: done in 0.0271116 secs using 96.11% CPU
Iteration 100 / LogL: -2692.726 / Time: 0h:7m:28s (0h:0m:0s left)
Optimizing NNI: done in 0.0317809 secs using 80.89% CPU
Optimizing NNI: done in 0.0203189 secs using 80.02% CPU
Optimizing NNI: done in 0.0278546 secs using 92.64% CPU
Optimizing NNI: done in 0.0218489 secs using 95.11% CPU
Optimizing NNI: done in 0.0242386 secs using 87.33% CPU
Optimizing NNI: done in 0.0226782 secs using 73.16% CPU
Optimizing NNI: done in 0.0228264 secs using 95.42% CPU
TREE SEARCH COMPLETED AFTER 107 ITERATIONS / Time: 0h:7m:28s

--------------------------------------------------------------------
|                    FINALIZING TREE SEARCH                        |
--------------------------------------------------------------------
Performs final model parameters optimization
Estimate model parameters (epsilon = 0.010)
1. Initial log-likelihood: -2692.723
Optimal log-likelihood: -2692.708
Rate parameters:  A-C: 1.00000  A-G: 4.64926  A-T: 1.00000  C-G: 1.00000  C-T: 4.64926  G-T: 1.00000
Base frequencies:  A: 0.210  C: 0.250  G: 0.289  T: 0.251
Site proportion and rates:  (0.553,0.148) (0.317,0.201) (0.131,6.536)
Parameters optimization took 1 rounds (0.033 sec)
BEST SCORE FOUND : -2692.708
Total tree length: 0.792

Total number of iterations: 107
CPU time used for tree search: 2.434 sec (0h:0m:2s)
Wall-clock time used for tree search: 5.136 sec (0h:0m:5s)
Total CPU time used: 515.626 sec (0h:8m:35s)
Total wall-clock time used: 448.658 sec (0h:7m:28s)

===> START BOOTSTRAP REPLICATE NUMBER 51

Creating bootstrap alignment (seed: 943150)...
Creating fast initial parsimony tree by random order stepwise addition...
0.031 seconds, parsimony score: 388 (based on 137 sites)

NOTE: 0 MB RAM (0 GB) is required!
Estimate model parameters (epsilon = 0.100)
1. Initial log-likelihood: -3032.829
2. Current log-likelihood: -2824.892
3. Current log-likelihood: -2792.343
4. Current log-likelihood: -2790.759
5. Current log-likelihood: -2790.018
6. Current log-likelihood: -2789.571
7. Current log-likelihood: -2789.292
8. Current log-likelihood: -2789.189
Optimal log-likelihood: -2789.157
Rate parameters:  A-C: 1.00000  A-G: 4.02691  A-T: 1.00000  C-G: 1.00000  C-T: 4.02691  G-T: 1.00000
Base frequencies:  A: 0.192  C: 0.253  G: 0.254  T: 0.301
Site proportion and rates:  (0.550,0.156) (0.312,0.235) (0.138,6.093)
Parameters optimization took 8 rounds (0.097 sec)
Wrote distance file to... 
Computing ML distances based on estimated model parameters...
Calculating distance matrix: done in 0.00889745 secs using 47.72% CPU
Computing ML distances took 0.009933 sec (of wall-clock time) 0.004341 sec (of CPU time)
Setting up auxiliary I and S matrices: done in 0.00107531 secs using 107.1% CPU
Constructing RapidNJ tree: done in 0.00145001 secs using 157.8% CPU
Computing RapidNJ tree took 0.003952 sec (of wall-clock time) 0.004592 sec (of CPU time)
Log-likelihood of RapidNJ tree: -2776.616
--------------------------------------------------------------------
|             INITIALIZING CANDIDATE TREE SET                      |
--------------------------------------------------------------------
Generating 98 parsimony trees... 0.338 second
Computing log-likelihood of 98 initial trees ... 0.106 seconds
Current best score: -2773.826

Do NNI search on 20 best initial trees
Optimizing NNI: done in 0.0192494 secs using 70.93% CPU
Estimate model parameters (epsilon = 0.100)
BETTER TREE FOUND at iteration 1: -2765.159
Optimizing NNI: done in 0.0208253 secs using 90.01% CPU
Optimizing NNI: done in 0.0136339 secs using 92.56% CPU
Optimizing NNI: done in 0.0150624 secs using 93.02% CPU
Optimizing NNI: done in 0.0145252 secs using 86% CPU
Optimizing NNI: done in 0.0175134 secs using 76.96% CPU
Optimizing NNI: done in 0.0247094 secs using 83.52% CPU
Optimizing NNI: done in 0.0207567 secs using 90.01% CPU
Optimizing NNI: done in 0.0143362 secs using 78.81% CPU
Optimizing NNI: done in 0.0168363 secs using 87.89% CPU
Iteration 10 / LogL: -2770.119 / Time: 0h:7m:29s
Optimizing NNI: done in 0.0193038 secs using 94.41% CPU
Optimizing NNI: done in 0.0142663 secs using 92.67% CPU
Optimizing NNI: done in 0.0192742 secs using 89.24% CPU
Optimizing NNI: done in 0.0180501 secs using 88.84% CPU
Optimizing NNI: done in 0.0204472 secs using 90.08% CPU
Optimizing NNI: done in 0.0189549 secs using 89.13% CPU
Optimizing NNI: done in 0.0153144 secs using 86.97% CPU
Optimizing NNI: done in 0.0207146 secs using 85.22% CPU
Optimizing NNI: done in 0.0196892 secs using 74.47% CPU
Optimizing NNI: done in 0.0182695 secs using 72.39% CPU
Iteration 20 / LogL: -2768.184 / Time: 0h:7m:29s
Finish initializing candidate tree set (20)
Current best tree score: -2765.159 / CPU time: 0.830
Number of iterations: 20
--------------------------------------------------------------------
|               OPTIMIZING CANDIDATE TREE SET                      |
--------------------------------------------------------------------
Optimizing NNI: done in 0.020456 secs using 89.91% CPU
Optimizing NNI: done in 0.0382442 secs using 84.04% CPU
Estimate model parameters (epsilon = 0.100)
BETTER TREE FOUND at iteration 22: -2764.836
Optimizing NNI: done in 0.16211 secs using 15.95% CPU
Optimizing NNI: done in 0.0288732 secs using 85.23% CPU
Optimizing NNI: done in 0.0177258 secs using 88.52% CPU
Optimizing NNI: done in 0.0226345 secs using 82.13% CPU
Optimizing NNI: done in 0.0253795 secs using 91.63% CPU
Optimizing NNI: done in 0.0222214 secs using 90.83% CPU
Optimizing NNI: done in 0.0187972 secs using 88.85% CPU
Optimizing NNI: done in 0.0201356 secs using 79.9% CPU
Iteration 30 / LogL: -2767.740 / Time: 0h:7m:30s (0h:0m:5s left)
Optimizing NNI: done in 0.0252458 secs using 79.91% CPU
BETTER TREE FOUND at iteration 31: -2764.833
Optimizing NNI: done in 0.0250782 secs using 83.85% CPU
Optimizing NNI: done in 0.0208993 secs using 80.59% CPU
Optimizing NNI: done in 0.0191981 secs using 99.52% CPU
Optimizing NNI: done in 0.0234904 secs using 91.25% CPU
Optimizing NNI: done in 0.0236949 secs using 95.34% CPU
Optimizing NNI: done in 0.0271741 secs using 85% CPU
Optimizing NNI: done in 0.0285415 secs using 85.88% CPU
Optimizing NNI: done in 0.0259421 secs using 91.97% CPU
Optimizing NNI: done in 0.0219107 secs using 90.63% CPU
Iteration 40 / LogL: -2767.146 / Time: 0h:7m:30s (0h:0m:4s left)
Optimizing NNI: done in 0.0219472 secs using 90.57% CPU
Optimizing NNI: done in 0.0162335 secs using 99.63% CPU
Optimizing NNI: done in 0.0307003 secs using 76.94% CPU
Optimizing NNI: done in 0.0312537 secs using 83.9% CPU
Optimizing NNI: done in 0.0222772 secs using 77.16% CPU
Optimizing NNI: done in 0.0237572 secs using 91.21% CPU
Optimizing NNI: done in 0.0226506 secs using 95.32% CPU
UPDATE BEST LOG-LIKELIHOOD: -2764.833
Optimizing NNI: done in 0.0228488 secs using 82.23% CPU
Optimizing NNI: done in 0.0997118 secs using 24.79% CPU
Optimizing NNI: done in 0.0387357 secs using 59.47% CPU
Iteration 50 / LogL: -2772.011 / Time: 0h:7m:31s (0h:0m:4s left)
Optimizing NNI: done in 0.01793 secs using 81.88% CPU
Optimizing NNI: done in 0.0195302 secs using 89.54% CPU
Optimizing NNI: done in 0.0229192 secs using 90.93% CPU
Optimizing NNI: done in 0.0245937 secs using 91.45% CPU
Optimizing NNI: done in 0.0191368 secs using 89.24% CPU
Optimizing NNI: done in 0.0292259 secs using 89.42% CPU
Optimizing NNI: done in 0.0275291 secs using 92.37% CPU
UPDATE BEST LOG-LIKELIHOOD: -2764.833
Optimizing NNI: done in 0.175165 secs using 13.48% CPU
Optimizing NNI: done in 0.116676 secs using 18.4% CPU
Optimizing NNI: done in 0.224042 secs using 11.42% CPU
Iteration 60 / LogL: -2764.835 / Time: 0h:7m:32s (0h:0m:4s left)
Optimizing NNI: done in 0.0378504 secs using 51.95% CPU
Optimizing NNI: done in 0.0174416 secs using 76.93% CPU
Optimizing NNI: done in 0.0197212 secs using 94.42% CPU
Optimizing NNI: done in 0.0276362 secs using 70.97% CPU
Optimizing NNI: done in 0.0249162 secs using 83.66% CPU
Optimizing NNI: done in 0.0206647 secs using 95.75% CPU
Optimizing NNI: done in 0.0268462 secs using 88.55% CPU
Optimizing NNI: done in 0.0226943 secs using 82.01% CPU
Optimizing NNI: done in 0.0184028 secs using 94.23% CPU
Optimizing NNI: done in 0.0223614 secs using 90.78% CPU
Iteration 70 / LogL: -2765.107 / Time: 0h:7m:32s (0h:0m:3s left)
Optimizing NNI: done in 0.0233652 secs using 99.65% CPU
Optimizing NNI: done in 0.0224202 secs using 86.36% CPU
Optimizing NNI: done in 0.0244518 secs using 87.36% CPU
Optimizing NNI: done in 0.0187312 secs using 78.54% CPU
Optimizing NNI: done in 0.027268 secs using 95.94% CPU
Optimizing NNI: done in 0.0265572 secs using 88.4% CPU
Optimizing NNI: done in 0.0227381 secs using 86.69% CPU
Optimizing NNI: done in 0.025682 secs using 95.87% CPU
Optimizing NNI: done in 0.0242137 secs using 87.3% CPU
Optimizing NNI: done in 0.0204473 secs using 84.91% CPU
Iteration 80 / LogL: -2764.836 / Time: 0h:7m:33s (0h:0m:2s left)
Optimizing NNI: done in 0.0172232 secs using 70.91% CPU
Optimizing NNI: done in 0.0302329 secs using 83.17% CPU
Optimizing NNI: done in 0.0259503 secs using 80.29% CPU
Optimizing NNI: done in 0.0180774 secs using 94.21% CPU
Optimizing NNI: done in 0.027093 secs using 81.33% CPU
Optimizing NNI: done in 0.0246256 secs using 87.45% CPU
Optimizing NNI: done in 0.0285472 secs using 85.59% CPU
Optimizing NNI: done in 0.0189266 secs using 94.53% CPU
Optimizing NNI: done in 0.0271905 secs using 92.22% CPU
Optimizing NNI: done in 0.0244066 secs using 95.76% CPU
Iteration 90 / LogL: -2765.108 / Time: 0h:7m:33s (0h:0m:2s left)
Optimizing NNI: done in 0.0273785 secs using 85.12% CPU
Optimizing NNI: done in 0.0285931 secs using 82.25% CPU
Optimizing NNI: done in 0.0244404 secs using 95.53% CPU
Optimizing NNI: done in 0.0263817 secs using 92.18% CPU
Optimizing NNI: done in 0.0271745 secs using 81.4% CPU
Optimizing NNI: done in 0.0223791 secs using 95.17% CPU
Optimizing NNI: done in 0.0238213 secs using 86.98% CPU
Optimizing NNI: done in 0.0207495 secs using 90.09% CPU
Optimizing NNI: done in 0.0273214 secs using 85.13% CPU
Optimizing NNI: done in 0.0247689 secs using 79.41% CPU
Iteration 100 / LogL: -2769.073 / Time: 0h:7m:33s (0h:0m:1s left)
Optimizing NNI: done in 0.0206329 secs using 99.62% CPU
Optimizing NNI: done in 0.0240018 secs using 91.33% CPU
Optimizing NNI: done in 0.0240433 secs using 87.16% CPU
Optimizing NNI: done in 0.0220496 secs using 81.67% CPU
Optimizing NNI: done in 0.0217338 secs using 99.63% CPU
Optimizing NNI: done in 0.0231369 secs using 91.03% CPU
Optimizing NNI: done in 0.0236845 secs using 78.64% CPU
Optimizing NNI: done in 0.0253628 secs using 91.86% CPU
Optimizing NNI: done in 0.0267244 secs using 84.72% CPU
Optimizing NNI: done in 0.0231422 secs using 99.61% CPU
Iteration 110 / LogL: -2764.835 / Time: 0h:7m:33s (0h:0m:0s left)
Optimizing NNI: done in 0.0170905 secs using 93.91% CPU
Optimizing NNI: done in 0.0194611 secs using 89.35% CPU
UPDATE BEST LOG-LIKELIHOOD: -2764.833
Optimizing NNI: done in 0.0239302 secs using 91.39% CPU
Optimizing NNI: done in 0.0339917 secs using 96.71% CPU
Optimizing NNI: done in 0.0257506 secs using 88.2% CPU
Optimizing NNI: done in 0.022829 secs using 95.31% CPU
Optimizing NNI: done in 0.0240911 secs using 91.45% CPU
Optimizing NNI: done in 0.0222149 secs using 86.33% CPU
Optimizing NNI: done in 0.0241111 secs using 91.34% CPU
Optimizing NNI: done in 0.0219141 secs using 85.95% CPU
Iteration 120 / LogL: -2764.836 / Time: 0h:7m:34s (0h:0m:0s left)
Optimizing NNI: done in 0.0228009 secs using 77.84% CPU
Optimizing NNI: done in 0.0301081 secs using 73.21% CPU
Optimizing NNI: done in 0.0259749 secs using 88.19% CPU
Optimizing NNI: done in 0.0320929 secs using 87.37% CPU
Optimizing NNI: done in 0.025779 secs using 76.5% CPU
Optimizing NNI: done in 0.0197364 secs using 89.39% CPU
Optimizing NNI: done in 0.0237085 secs using 82.9% CPU
Optimizing NNI: done in 0.0244499 secs using 87.59% CPU
Optimizing NNI: done in 0.0239285 secs using 86.98% CPU
Optimizing NNI: done in 0.0327585 secs using 75.43% CPU
Iteration 130 / LogL: -2767.345 / Time: 0h:7m:34s (0h:0m:0s left)
Optimizing NNI: done in 0.0221588 secs using 95.02% CPU
Optimizing NNI: done in 0.0304081 secs using 96.32% CPU
TREE SEARCH COMPLETED AFTER 132 ITERATIONS / Time: 0h:7m:34s

--------------------------------------------------------------------
|                    FINALIZING TREE SEARCH                        |
--------------------------------------------------------------------
Performs final model parameters optimization
Estimate model parameters (epsilon = 0.010)
1. Initial log-likelihood: -2764.833
2. Current log-likelihood: -2764.813
3. Current log-likelihood: -2764.788
4. Current log-likelihood: -2764.772
5. Current log-likelihood: -2764.755
6. Current log-likelihood: -2764.736
7. Current log-likelihood: -2764.715
8. Current log-likelihood: -2764.690
9. Current log-likelihood: -2764.663
10. Current log-likelihood: -2764.630
11. Current log-likelihood: -2764.592
12. Current log-likelihood: -2764.541
13. Current log-likelihood: -2764.481
14. Current log-likelihood: -2764.409
15. Current log-likelihood: -2764.319
16. Current log-likelihood: -2764.207
17. Current log-likelihood: -2764.065
18. Current log-likelihood: -2763.882
19. Current log-likelihood: -2763.640
20. Current log-likelihood: -2763.349
21. Current log-likelihood: -2762.937
22. Current log-likelihood: -2762.292
23. Current log-likelihood: -2761.230
24. Current log-likelihood: -2759.394
25. Current log-likelihood: -2756.018
26. Current log-likelihood: -2749.775
27. Current log-likelihood: -2743.659
28. Current log-likelihood: -2741.492
29. Current log-likelihood: -2740.717
30. Current log-likelihood: -2740.239
31. Current log-likelihood: -2739.870
32. Current log-likelihood: -2739.573
33. Current log-likelihood: -2739.331
34. Current log-likelihood: -2739.132
35. Current log-likelihood: -2738.967
36. Current log-likelihood: -2738.829
37. Current log-likelihood: -2738.720
38. Current log-likelihood: -2738.624
39. Current log-likelihood: -2738.540
40. Current log-likelihood: -2738.467
41. Current log-likelihood: -2738.402
42. Current log-likelihood: -2738.345
43. Current log-likelihood: -2738.311
Optimal log-likelihood: -2738.303
Rate parameters:  A-C: 1.00000  A-G: 4.39521  A-T: 1.00000  C-G: 1.00000  C-T: 4.39521  G-T: 1.00000
Base frequencies:  A: 0.192  C: 0.253  G: 0.254  T: 0.301
Site proportion and rates:  (0.787,0.081) (0.165,2.311) (0.049,11.424)
Parameters optimization took 43 rounds (0.333 sec)
BEST SCORE FOUND : -2738.303
Total tree length: 0.893

Total number of iterations: 132
CPU time used for tree search: 3.075 sec (0h:0m:3s)
Wall-clock time used for tree search: 5.252 sec (0h:0m:5s)
Total CPU time used: 519.075 sec (0h:8m:39s)
Total wall-clock time used: 454.714 sec (0h:7m:34s)

===> START BOOTSTRAP REPLICATE NUMBER 52

Creating bootstrap alignment (seed: 943151)...
Creating fast initial parsimony tree by random order stepwise addition...
0.009 seconds, parsimony score: 395 (based on 130 sites)

NOTE: 0 MB RAM (0 GB) is required!
Estimate model parameters (epsilon = 0.100)
1. Initial log-likelihood: -3077.263
2. Current log-likelihood: -2849.433
3. Current log-likelihood: -2813.932
4. Current log-likelihood: -2812.430
5. Current log-likelihood: -2811.851
6. Current log-likelihood: -2811.553
7. Current log-likelihood: -2811.425
Optimal log-likelihood: -2811.301
Rate parameters:  A-C: 1.00000  A-G: 3.77128  A-T: 1.00000  C-G: 1.00000  C-T: 3.77128  G-T: 1.00000
Base frequencies:  A: 0.220  C: 0.247  G: 0.261  T: 0.272
Site proportion and rates:  (0.547,0.175) (0.339,0.234) (0.113,7.274)
Parameters optimization took 7 rounds (0.052 sec)
Wrote distance file to... 
Computing ML distances based on estimated model parameters...
Calculating distance matrix: done in 0.00738945 secs using 55.11% CPU
Computing ML distances took 0.007422 sec (of wall-clock time) 0.004107 sec (of CPU time)
Setting up auxiliary I and S matrices: done in 0.00151912 secs using 80.18% CPU
Constructing RapidNJ tree: done in 0.00252805 secs using 9.573% CPU
Computing RapidNJ tree took 0.006532 sec (of wall-clock time) 0.002584 sec (of CPU time)
Log-likelihood of RapidNJ tree: -2873.113
--------------------------------------------------------------------
|             INITIALIZING CANDIDATE TREE SET                      |
--------------------------------------------------------------------
Generating 98 parsimony trees... 0.703 second
Computing log-likelihood of 98 initial trees ... 0.133 seconds
Current best score: -2807.900

Do NNI search on 20 best initial trees
Optimizing NNI: done in 0.026014 secs using 52.81% CPU
Estimate model parameters (epsilon = 0.100)
BETTER TREE FOUND at iteration 1: -2803.621
Optimizing NNI: done in 0.0144514 secs using 92.4% CPU
Optimizing NNI: done in 0.0151025 secs using 99.55% CPU
Estimate model parameters (epsilon = 0.100)
BETTER TREE FOUND at iteration 3: -2803.113
Optimizing NNI: done in 0.0149334 secs using 79.5% CPU
Optimizing NNI: done in 0.0149976 secs using 86.5% CPU
Optimizing NNI: done in 0.020445 secs using 99.51% CPU
Optimizing NNI: done in 0.0165618 secs using 87.68% CPU
Estimate model parameters (epsilon = 0.100)
BETTER TREE FOUND at iteration 7: -2802.711
Optimizing NNI: done in 0.0198295 secs using 89.58% CPU
Optimizing NNI: done in 0.0174272 secs using 94.09% CPU
Optimizing NNI: done in 0.0142393 secs using 92.76% CPU
Iteration 10 / LogL: -2803.895 / Time: 0h:7m:36s
Optimizing NNI: done in 0.0144704 secs using 79.27% CPU
Optimizing NNI: done in 0.0165237 secs using 87.69% CPU
Optimizing NNI: done in 0.0213803 secs using 90.18% CPU
Optimizing NNI: done in 0.0151332 secs using 80.14% CPU
Optimizing NNI: done in 0.0215698 secs using 90.54% CPU
Optimizing NNI: done in 0.014195 secs using 85.49% CPU
Optimizing NNI: done in 0.0144186 secs using 84.56% CPU
Optimizing NNI: done in 0.01799 secs using 88.63% CPU
Optimizing NNI: done in 0.017491 secs using 88.1% CPU
Optimizing NNI: done in 0.0183428 secs using 88.86% CPU
Iteration 20 / LogL: -2808.448 / Time: 0h:7m:36s
Finish initializing candidate tree set (15)
Current best tree score: -2802.711 / CPU time: 1.297
Number of iterations: 20
--------------------------------------------------------------------
|               OPTIMIZING CANDIDATE TREE SET                      |
--------------------------------------------------------------------
Optimizing NNI: done in 0.0248709 secs using 91.59% CPU
Optimizing NNI: done in 0.0276272 secs using 97.02% CPU
Optimizing NNI: done in 0.0248197 secs using 91.66% CPU
Optimizing NNI: done in 0.025884 secs using 88.16% CPU
UPDATE BEST LOG-LIKELIHOOD: -2802.708
Optimizing NNI: done in 0.0238364 secs using 91.22% CPU
Optimizing NNI: done in 0.0289819 secs using 99.65% CPU
Optimizing NNI: done in 0.0233682 secs using 91.11% CPU
BETTER TREE FOUND at iteration 27: -2802.700
Optimizing NNI: done in 0.0202188 secs using 94.64% CPU
Optimizing NNI: done in 0.0222251 secs using 90.69% CPU
Optimizing NNI: done in 0.0213792 secs using 80.95% CPU
Iteration 30 / LogL: -2814.969 / Time: 0h:7m:36s (0h:0m:5s left)
Optimizing NNI: done in 0.02159 secs using 90.37% CPU
Optimizing NNI: done in 0.0232561 secs using 73.96% CPU
Optimizing NNI: done in 0.0265519 secs using 81.02% CPU
Optimizing NNI: done in 0.0279218 secs using 81.81% CPU
Optimizing NNI: done in 0.0231062 secs using 99.65% CPU
Estimate model parameters (epsilon = 0.100)
BETTER TREE FOUND at iteration 35: -2797.914
Optimizing NNI: done in 0.0251749 secs using 79.96% CPU
Optimizing NNI: done in 0.0225143 secs using 82.08% CPU
Estimate model parameters (epsilon = 0.100)
BETTER TREE FOUND at iteration 37: -2783.348
Optimizing NNI: done in 0.0338768 secs using 93.76% CPU
Optimizing NNI: done in 0.0343226 secs using 93.98% CPU
Optimizing NNI: done in 0.0290658 secs using 82.53% CPU
Iteration 40 / LogL: -2783.499 / Time: 0h:7m:36s (0h:0m:5s left)
Optimizing NNI: done in 0.022653 secs using 95.22% CPU
Optimizing NNI: done in 0.0259699 secs using 88.43% CPU
Optimizing NNI: done in 0.0302872 secs using 93.09% CPU
Optimizing NNI: done in 0.0229811 secs using 86.54% CPU
Optimizing NNI: done in 0.116866 secs using 26.17% CPU
Optimizing NNI: done in 0.143184 secs using 16.29% CPU
Optimizing NNI: done in 0.167132 secs using 13.81% CPU
Optimizing NNI: done in 0.0324142 secs using 88.14% CPU
Optimizing NNI: done in 0.0263991 secs using 84.57% CPU
Optimizing NNI: done in 0.0247339 secs using 79.66% CPU
Estimate model parameters (epsilon = 0.100)
BETTER TREE FOUND at iteration 50: -2778.385
Iteration 50 / LogL: -2778.385 / Time: 0h:7m:38s (0h:0m:7s left)
Optimizing NNI: done in 0.0384912 secs using 84.03% CPU
Optimizing NNI: done in 0.0244637 secs using 83.29% CPU
Optimizing NNI: done in 0.0283097 secs using 99.59% CPU
Estimate model parameters (epsilon = 0.100)
UPDATE BEST LOG-LIKELIHOOD: -2778.285
Optimizing NNI: done in 0.0242864 secs using 95.72% CPU
Optimizing NNI: done in 0.0222642 secs using 86.1% CPU
Optimizing NNI: done in 0.0318997 secs using 93.4% CPU
Optimizing NNI: done in 0.0216425 secs using 99.62% CPU
Optimizing NNI: done in 0.0292359 secs using 92.82% CPU
Optimizing NNI: done in 0.0395294 secs using 87.02% CPU
Optimizing NNI: done in 0.026127 secs using 80.59% CPU
Iteration 60 / LogL: -2782.058 / Time: 0h:7m:38s (0h:0m:5s left)
Optimizing NNI: done in 0.0283381 secs using 85.56% CPU
UPDATE BEST LOG-LIKELIHOOD: -2778.275
Optimizing NNI: done in 0.0212958 secs using 85.49% CPU
Optimizing NNI: done in 0.0253673 secs using 83.9% CPU
UPDATE BEST LOG-LIKELIHOOD: -2778.273
Optimizing NNI: done in 0.0289076 secs using 75.52% CPU
Optimizing NNI: done in 0.0289263 secs using 92.87% CPU
Optimizing NNI: done in 0.026622 secs using 92.1% CPU
Optimizing NNI: done in 0.02765 secs using 81.65% CPU
Optimizing NNI: done in 0.0266058 secs using 92.32% CPU
Optimizing NNI: done in 0.0236219 secs using 82.88% CPU
Optimizing NNI: done in 0.034633 secs using 88.06% CPU
Iteration 70 / LogL: -2782.059 / Time: 0h:7m:38s (0h:0m:4s left)
Optimizing NNI: done in 0.02507 secs using 91.64% CPU
Optimizing NNI: done in 0.0279443 secs using 85.38% CPU
Optimizing NNI: done in 0.0212113 secs using 94.91% CPU
Optimizing NNI: done in 0.0237835 secs using 82.85% CPU
Optimizing NNI: done in 0.0250979 secs using 91.77% CPU
Optimizing NNI: done in 0.0204199 secs using 86.37% CPU
Optimizing NNI: done in 0.0264397 secs using 95.76% CPU
Optimizing NNI: done in 0.03195 secs using 74.87% CPU
Optimizing NNI: done in 0.0228984 secs using 86.7% CPU
Optimizing NNI: done in 0.0307995 secs using 89.96% CPU
Iteration 80 / LogL: -2778.275 / Time: 0h:7m:39s (0h:0m:3s left)
Optimizing NNI: done in 0.0236847 secs using 82.88% CPU
Optimizing NNI: done in 0.0353512 secs using 82.78% CPU
Optimizing NNI: done in 0.0287238 secs using 92.64% CPU
Optimizing NNI: done in 0.0276314 secs using 84.52% CPU
Optimizing NNI: done in 0.0245082 secs using 79.31% CPU
Optimizing NNI: done in 0.0328331 secs using 93.59% CPU
Optimizing NNI: done in 0.0210943 secs using 75.89% CPU
Optimizing NNI: done in 0.0358835 secs using 94.07% CPU
Optimizing NNI: done in 0.0268138 secs using 88.52% CPU
Optimizing NNI: done in 0.0205885 secs using 94.76% CPU
Iteration 90 / LogL: -2782.061 / Time: 0h:7m:39s (0h:0m:3s left)
Optimizing NNI: done in 0.0223428 secs using 86.52% CPU
Optimizing NNI: done in 0.0323001 secs using 87.22% CPU
Optimizing NNI: done in 0.0285602 secs using 82.35% CPU
Optimizing NNI: done in 0.0260934 secs using 88.14% CPU
Optimizing NNI: done in 0.0228 secs using 90.96% CPU
Optimizing NNI: done in 0.0298085 secs using 79.63% CPU
Optimizing NNI: done in 0.0199115 secs using 84.57% CPU
Optimizing NNI: done in 0.0178053 secs using 88.68% CPU
Optimizing NNI: done in 0.0240765 secs using 91.3% CPU
Optimizing NNI: done in 0.027159 secs using 84.91% CPU
Iteration 100 / LogL: -2780.673 / Time: 0h:7m:39s (0h:0m:2s left)
Optimizing NNI: done in 0.0330054 secs using 84.53% CPU
Optimizing NNI: done in 0.0292374 secs using 92.83% CPU
Optimizing NNI: done in 0.0199957 secs using 99.65% CPU
Optimizing NNI: done in 0.0291982 secs using 82.72% CPU
Optimizing NNI: done in 0.0324172 secs using 84.08% CPU
Optimizing NNI: done in 0.0314183 secs using 71.08% CPU
Optimizing NNI: done in 0.0231433 secs using 86.65% CPU
Optimizing NNI: done in 0.0237288 secs using 87% CPU
Optimizing NNI: done in 0.0233893 secs using 95.45% CPU
Optimizing NNI: done in 0.0195479 secs using 68.95% CPU
Iteration 110 / LogL: -2780.498 / Time: 0h:7m:40s (0h:0m:1s left)
Optimizing NNI: done in 0.0288344 secs using 78.87% CPU
Optimizing NNI: done in 0.0212502 secs using 94.9% CPU
Optimizing NNI: done in 0.0326627 secs using 87.53% CPU
Optimizing NNI: done in 0.0340353 secs using 93.77% CPU
Optimizing NNI: done in 0.0241011 secs using 87.34% CPU
Optimizing NNI: done in 0.0331264 secs using 87.67% CPU
Optimizing NNI: done in 0.0241473 secs using 91.38% CPU
Optimizing NNI: done in 0.026755 secs using 91.89% CPU
Optimizing NNI: done in 0.0286625 secs using 78.3% CPU
Optimizing NNI: done in 0.0207903 secs using 99.7% CPU
Iteration 120 / LogL: -2804.264 / Time: 0h:7m:40s (0h:0m:1s left)
Optimizing NNI: done in 0.026858 secs using 77.43% CPU
Optimizing NNI: done in 0.0240317 secs using 79.04% CPU
Optimizing NNI: done in 0.015102 secs using 93.19% CPU
Optimizing NNI: done in 0.0250981 secs using 87.67% CPU
Optimizing NNI: done in 0.0197774 secs using 84.63% CPU
Optimizing NNI: done in 0.0189692 secs using 78.83% CPU
Optimizing NNI: done in 0.0314637 secs using 90.2% CPU
Optimizing NNI: done in 0.017768 secs using 88.48% CPU
Optimizing NNI: done in 0.0349266 secs using 88.32% CPU
Optimizing NNI: done in 0.0303174 secs using 83.36% CPU
Iteration 130 / LogL: -2780.673 / Time: 0h:7m:40s (0h:0m:0s left)
Optimizing NNI: done in 0.0235879 secs using 91.11% CPU
Optimizing NNI: done in 0.0262006 secs using 84.57% CPU
Optimizing NNI: done in 0.0192923 secs using 94.52% CPU
Optimizing NNI: done in 0.0349148 secs using 71.22% CPU
Optimizing NNI: done in 0.0285687 secs using 96.22% CPU
Optimizing NNI: done in 0.0266399 secs using 88.47% CPU
Optimizing NNI: done in 0.0212391 secs using 90.28% CPU
Optimizing NNI: done in 0.0250943 secs using 95.69% CPU
Optimizing NNI: done in 0.0227171 secs using 90.87% CPU
Optimizing NNI: done in 0.0260758 secs using 84.38% CPU
Iteration 140 / LogL: -2781.525 / Time: 0h:7m:40s (0h:0m:0s left)
Optimizing NNI: done in 0.0233872 secs using 95.38% CPU
Optimizing NNI: done in 0.0235239 secs using 82.75% CPU
Optimizing NNI: done in 0.025078 secs using 83.84% CPU
Optimizing NNI: done in 0.0261159 secs using 92.12% CPU
Optimizing NNI: done in 0.0308637 secs using 89.87% CPU
Optimizing NNI: done in 0.0254163 secs using 80.07% CPU
Optimizing NNI: done in 0.037779 secs using 89.21% CPU
Optimizing NNI: done in 0.0331095 secs using 78.67% CPU
Optimizing NNI: done in 0.0378232 secs using 86.54% CPU
Optimizing NNI: done in 0.0240596 secs using 91.4% CPU
Iteration 150 / LogL: -2780.494 / Time: 0h:7m:41s (0h:0m:0s left)
Optimizing NNI: done in 0.0253166 secs using 84.01% CPU
TREE SEARCH COMPLETED AFTER 151 ITERATIONS / Time: 0h:7m:41s

--------------------------------------------------------------------
|                    FINALIZING TREE SEARCH                        |
--------------------------------------------------------------------
Performs final model parameters optimization
Estimate model parameters (epsilon = 0.010)
1. Initial log-likelihood: -2778.273
2. Current log-likelihood: -2778.226
3. Current log-likelihood: -2778.175
4. Current log-likelihood: -2778.134
5. Current log-likelihood: -2778.101
6. Current log-likelihood: -2778.075
7. Current log-likelihood: -2778.060
8. Current log-likelihood: -2778.047
9. Current log-likelihood: -2778.036
Optimal log-likelihood: -2778.020
Rate parameters:  A-C: 1.00000  A-G: 4.07227  A-T: 1.00000  C-G: 1.00000  C-T: 4.07227  G-T: 1.00000
Base frequencies:  A: 0.220  C: 0.247  G: 0.261  T: 0.272
Site proportion and rates:  (0.834,0.102) (0.124,2.912) (0.042,13.215)
Parameters optimization took 9 rounds (0.058 sec)
BEST SCORE FOUND : -2778.020
Total tree length: 0.927

Total number of iterations: 151
CPU time used for tree search: 3.954 sec (0h:0m:3s)
Wall-clock time used for tree search: 6.189 sec (0h:0m:6s)
Total CPU time used: 523.168 sec (0h:8m:43s)
Total wall-clock time used: 461.202 sec (0h:7m:41s)

===> START BOOTSTRAP REPLICATE NUMBER 53

Creating bootstrap alignment (seed: 943152)...
Creating fast initial parsimony tree by random order stepwise addition...
0.005 seconds, parsimony score: 452 (based on 138 sites)

NOTE: 0 MB RAM (0 GB) is required!
Estimate model parameters (epsilon = 0.100)
1. Initial log-likelihood: -3341.140
2. Current log-likelihood: -3052.796
3. Current log-likelihood: -3020.885
4. Current log-likelihood: -3017.991
5. Current log-likelihood: -3016.620
6. Current log-likelihood: -3015.861
7. Current log-likelihood: -3015.721
Optimal log-likelihood: -3015.709
Rate parameters:  A-C: 1.00000  A-G: 4.51050  A-T: 1.00000  C-G: 1.00000  C-T: 4.51050  G-T: 1.00000
Base frequencies:  A: 0.214  C: 0.213  G: 0.285  T: 0.288
Site proportion and rates:  (0.559,0.159) (0.304,0.202) (0.137,6.212)
Parameters optimization took 7 rounds (0.051 sec)
Wrote distance file to... 
Computing ML distances based on estimated model parameters...
Calculating distance matrix: done in 0.00661516 secs using 76.51% CPU
Computing ML distances took 0.006647 sec (of wall-clock time) 0.005095 sec (of CPU time)
Setting up auxiliary I and S matrices: done in 0.000646849 secs using 34.78% CPU
Constructing RapidNJ tree: done in 0.000710459 secs using 175.9% CPU
Computing RapidNJ tree took 0.002178 sec (of wall-clock time) 0.001596 sec (of CPU time)
Log-likelihood of RapidNJ tree: -2999.422
--------------------------------------------------------------------
|             INITIALIZING CANDIDATE TREE SET                      |
--------------------------------------------------------------------
Generating 98 parsimony trees... 0.334 second
Computing log-likelihood of 98 initial trees ... 0.104 seconds
Current best score: -2993.120

Do NNI search on 20 best initial trees
Optimizing NNI: done in 0.016419 secs using 93.4% CPU
Estimate model parameters (epsilon = 0.100)
BETTER TREE FOUND at iteration 1: -2984.148
Optimizing NNI: done in 0.0128774 secs using 84.12% CPU
Optimizing NNI: done in 0.0173397 secs using 93.82% CPU
Optimizing NNI: done in 0.0165666 secs using 93.66% CPU
Estimate model parameters (epsilon = 0.100)
BETTER TREE FOUND at iteration 4: -2984.102
Optimizing NNI: done in 0.0171073 secs using 94.07% CPU
Optimizing NNI: done in 0.0128882 secs using 99.55% CPU
Optimizing NNI: done in 0.0158424 secs using 93.31% CPU
Optimizing NNI: done in 0.0146431 secs using 92.89% CPU
Optimizing NNI: done in 0.0165517 secs using 93.6% CPU
Optimizing NNI: done in 0.0185004 secs using 83.44% CPU
Iteration 10 / LogL: -2995.135 / Time: 0h:7m:41s
Optimizing NNI: done in 0.0168601 secs using 93.63% CPU
Optimizing NNI: done in 0.0239411 secs using 95.38% CPU
Optimizing NNI: done in 0.0183342 secs using 83.37% CPU
Optimizing NNI: done in 0.0185555 secs using 88.91% CPU
Optimizing NNI: done in 0.0186855 secs using 89% CPU
Optimizing NNI: done in 0.0244339 secs using 99.61% CPU
Optimizing NNI: done in 0.0203615 secs using 85.11% CPU
Estimate model parameters (epsilon = 0.100)
BETTER TREE FOUND at iteration 17: -2983.916
Optimizing NNI: done in 0.0163841 secs using 74.82% CPU
Optimizing NNI: done in 0.0169807 secs using 99.63% CPU
Optimizing NNI: done in 0.0166847 secs using 93.8% CPU
Iteration 20 / LogL: -2989.608 / Time: 0h:7m:42s
Finish initializing candidate tree set (17)
Current best tree score: -2983.916 / CPU time: 0.833
Number of iterations: 20
--------------------------------------------------------------------
|               OPTIMIZING CANDIDATE TREE SET                      |
--------------------------------------------------------------------
Optimizing NNI: done in 0.0295473 secs using 92.97% CPU
Estimate model parameters (epsilon = 0.100)
BETTER TREE FOUND at iteration 21: -2983.869
Optimizing NNI: done in 0.0248875 secs using 87.71% CPU
Optimizing NNI: done in 0.0215318 secs using 90.52% CPU
Optimizing NNI: done in 0.0229612 secs using 91.05% CPU
Optimizing NNI: done in 0.0228691 secs using 73.67% CPU
Optimizing NNI: done in 0.021198 secs using 85.64% CPU
Estimate model parameters (epsilon = 0.100)
BETTER TREE FOUND at iteration 26: -2983.489
Optimizing NNI: done in 0.0193481 secs using 89.62% CPU
Optimizing NNI: done in 0.0254266 secs using 80.07% CPU
Optimizing NNI: done in 0.0237394 secs using 91.34% CPU
Optimizing NNI: done in 0.0244174 secs using 79.34% CPU
Iteration 30 / LogL: -2985.334 / Time: 0h:7m:42s (0h:0m:3s left)
Optimizing NNI: done in 0.0211737 secs using 90.35% CPU
Optimizing NNI: done in 0.0245681 secs using 95.6% CPU
Optimizing NNI: done in 0.0219894 secs using 95.3% CPU
UPDATE BEST LOG-LIKELIHOOD: -2983.488
Optimizing NNI: done in 0.0285414 secs using 85.68% CPU
Optimizing NNI: done in 0.0202897 secs using 90.15% CPU
Optimizing NNI: done in 0.0181786 secs using 94.18% CPU
Optimizing NNI: done in 0.0227811 secs using 95.55% CPU
Optimizing NNI: done in 0.0237236 secs using 74.35% CPU
Optimizing NNI: done in 0.0345968 secs using 73.74% CPU
Optimizing NNI: done in 0.0283728 secs using 85.65% CPU
Iteration 40 / LogL: -2992.199 / Time: 0h:7m:42s (0h:0m:3s left)
Optimizing NNI: done in 0.0230372 secs using 91.1% CPU
Estimate model parameters (epsilon = 0.100)
BETTER TREE FOUND at iteration 41: -2981.825
Optimizing NNI: done in 0.0267956 secs using 92.33% CPU
Optimizing NNI: done in 0.0198912 secs using 89.77% CPU
Optimizing NNI: done in 0.0254171 secs using 95.75% CPU
Optimizing NNI: done in 0.0236748 secs using 91.27% CPU
Optimizing NNI: done in 0.0198619 secs using 89.69% CPU
BETTER TREE FOUND at iteration 46: -2981.824
Optimizing NNI: done in 0.0202043 secs using 94.65% CPU
Optimizing NNI: done in 0.0223796 secs using 81.91% CPU
Optimizing NNI: done in 0.0165597 secs using 81.98% CPU
Optimizing NNI: done in 0.0193441 secs using 84.35% CPU
Iteration 50 / LogL: -2981.825 / Time: 0h:7m:42s (0h:0m:3s left)
Optimizing NNI: done in 0.023487 secs using 95.58% CPU
Optimizing NNI: done in 0.0180729 secs using 93.99% CPU
Optimizing NNI: done in 0.0209539 secs using 76.01% CPU
Optimizing NNI: done in 0.0212883 secs using 85.69% CPU
Optimizing NNI: done in 0.0280195 secs using 99.65% CPU
Optimizing NNI: done in 0.0237195 secs using 91.33% CPU
Optimizing NNI: done in 0.0240784 secs using 91.48% CPU
BETTER TREE FOUND at iteration 57: -2981.823
Optimizing NNI: done in 0.0151814 secs using 79.89% CPU
Optimizing NNI: done in 0.0218655 secs using 95.27% CPU
Optimizing NNI: done in 0.0207492 secs using 94.79% CPU
UPDATE BEST LOG-LIKELIHOOD: -2981.823
Iteration 60 / LogL: -2981.823 / Time: 0h:7m:43s (0h:0m:3s left)
Optimizing NNI: done in 0.022484 secs using 90.89% CPU
Optimizing NNI: done in 0.0204796 secs using 99.72% CPU
Optimizing NNI: done in 0.0289811 secs using 99.69% CPU
Optimizing NNI: done in 0.0182303 secs using 88.93% CPU
Optimizing NNI: done in 0.0164588 secs using 87.52% CPU
Optimizing NNI: done in 0.0210865 secs using 90.21% CPU
Optimizing NNI: done in 0.021381 secs using 90.57% CPU
Optimizing NNI: done in 0.0259298 secs using 92.05% CPU
Optimizing NNI: done in 0.0217102 secs using 81.56% CPU
Optimizing NNI: done in 0.0184399 secs using 94.37% CPU
Iteration 70 / LogL: -2981.826 / Time: 0h:7m:43s (0h:0m:2s left)
Optimizing NNI: done in 0.0187714 secs using 94.37% CPU
Optimizing NNI: done in 0.0181726 secs using 94.16% CPU
Optimizing NNI: done in 0.0173703 secs using 82.72% CPU
Optimizing NNI: done in 0.0282317 secs using 92.66% CPU
Optimizing NNI: done in 0.0213695 secs using 90.43% CPU
Optimizing NNI: done in 0.0203778 secs using 89.93% CPU
Optimizing NNI: done in 0.0145804 secs using 72.59% CPU
Optimizing NNI: done in 0.0281728 secs using 81.91% CPU
Optimizing NNI: done in 0.0240423 secs using 79.28% CPU
Optimizing NNI: done in 0.0169776 secs using 87.98% CPU
Iteration 80 / LogL: -2981.824 / Time: 0h:7m:43s (0h:0m:2s left)
Optimizing NNI: done in 0.0248073 secs using 75.61% CPU
Optimizing NNI: done in 0.0152947 secs using 86.83% CPU
Optimizing NNI: done in 0.02831 secs using 82.02% CPU
Optimizing NNI: done in 0.0158141 secs using 99.7% CPU
Optimizing NNI: done in 0.0217544 secs using 85.97% CPU
Optimizing NNI: done in 0.0180156 secs using 94.29% CPU
Optimizing NNI: done in 0.0289902 secs using 86.09% CPU
Optimizing NNI: done in 0.0249429 secs using 91.75% CPU
Optimizing NNI: done in 0.0250851 secs using 91.87% CPU
Optimizing NNI: done in 0.0229976 secs using 91.19% CPU
Iteration 90 / LogL: -2981.824 / Time: 0h:7m:43s (0h:0m:1s left)
Optimizing NNI: done in 0.0214835 secs using 95.16% CPU
Optimizing NNI: done in 0.0231065 secs using 91.03% CPU
Optimizing NNI: done in 0.0147653 secs using 86.48% CPU
Optimizing NNI: done in 0.0265918 secs using 84.64% CPU
Optimizing NNI: done in 0.0186443 secs using 88.9% CPU
Optimizing NNI: done in 0.0229174 secs using 99.72% CPU
Optimizing NNI: done in 0.0227822 secs using 95.39% CPU
Optimizing NNI: done in 0.0265767 secs using 80.91% CPU
Optimizing NNI: done in 0.0185572 secs using 83.83% CPU
Optimizing NNI: done in 0.0209643 secs using 90.33% CPU
Iteration 100 / LogL: -2981.825 / Time: 0h:7m:44s (0h:0m:1s left)
Optimizing NNI: done in 0.0252308 secs using 83.85% CPU
Optimizing NNI: done in 0.0225975 secs using 86.51% CPU
Optimizing NNI: done in 0.0181041 secs using 83.56% CPU
Optimizing NNI: done in 0.0340345 secs using 79.19% CPU
Optimizing NNI: done in 0.0260547 secs using 99.72% CPU
Optimizing NNI: done in 0.0216457 secs using 90.54% CPU
Optimizing NNI: done in 0.0184351 secs using 88.86% CPU
UPDATE BEST LOG-LIKELIHOOD: -2981.823
Optimizing NNI: done in 0.0256212 secs using 80.36% CPU
Optimizing NNI: done in 0.02513 secs using 91.65% CPU
Optimizing NNI: done in 0.0146634 secs using 99.72% CPU
Iteration 110 / LogL: -2995.769 / Time: 0h:7m:44s (0h:0m:1s left)
Optimizing NNI: done in 0.0226425 secs using 80.64% CPU
Optimizing NNI: done in 0.0289032 secs using 85.7% CPU
Optimizing NNI: done in 0.0202585 secs using 80.05% CPU
Optimizing NNI: done in 0.0318076 secs using 87.21% CPU
Optimizing NNI: done in 0.0288869 secs using 96.17% CPU
Optimizing NNI: done in 0.0146616 secs using 86.12% CPU
Optimizing NNI: done in 0.0239069 secs using 91.43% CPU
Optimizing NNI: done in 0.0222528 secs using 90.95% CPU
Optimizing NNI: done in 0.0191972 secs using 94.58% CPU
Optimizing NNI: done in 0.0212995 secs using 90.25% CPU
Iteration 120 / LogL: -2983.627 / Time: 0h:7m:44s (0h:0m:1s left)
Optimizing NNI: done in 0.0175936 secs using 94.08% CPU
Optimizing NNI: done in 0.021526 secs using 95.03% CPU
Optimizing NNI: done in 0.0171752 secs using 88.1% CPU
Optimizing NNI: done in 0.02653 secs using 83.27% CPU
Optimizing NNI: done in 0.0201987 secs using 94.57% CPU
Optimizing NNI: done in 0.0248468 secs using 87.56% CPU
Optimizing NNI: done in 0.0238064 secs using 87.23% CPU
Optimizing NNI: done in 0.0214402 secs using 90.31% CPU
Optimizing NNI: done in 0.0261016 secs using 92.08% CPU
UPDATE BEST LOG-LIKELIHOOD: -2981.823
Optimizing NNI: done in 0.0205249 secs using 84.82% CPU
Iteration 130 / LogL: -2981.824 / Time: 0h:7m:44s (0h:0m:0s left)
Optimizing NNI: done in 0.0245198 secs using 83.41% CPU
Optimizing NNI: done in 0.0160327 secs using 87.27% CPU
Optimizing NNI: done in 0.0227645 secs using 86.62% CPU
Optimizing NNI: done in 0.02676 secs using 81.17% CPU
Optimizing NNI: done in 0.0265869 secs using 95.95% CPU
Optimizing NNI: done in 0.0146397 secs using 86.15% CPU
Optimizing NNI: done in 0.0213636 secs using 90.33% CPU
Optimizing NNI: done in 0.0216434 secs using 90.7% CPU
Optimizing NNI: done in 0.0196438 secs using 94.7% CPU
Optimizing NNI: done in 0.0326077 secs using 87.56% CPU
Iteration 140 / LogL: -3019.176 / Time: 0h:7m:44s (0h:0m:0s left)
Optimizing NNI: done in 0.0286295 secs using 82.23% CPU
Optimizing NNI: done in 0.020355 secs using 94.78% CPU
Optimizing NNI: done in 0.0193219 secs using 89.47% CPU
Optimizing NNI: done in 0.0280714 secs using 85.89% CPU
Optimizing NNI: done in 0.0193392 secs using 89.53% CPU
Optimizing NNI: done in 0.018199 secs using 78.1% CPU
Optimizing NNI: done in 0.0187741 secs using 78.55% CPU
Optimizing NNI: done in 0.0228775 secs using 77.72% CPU
Optimizing NNI: done in 0.0270164 secs using 99.7% CPU
Optimizing NNI: done in 0.0244687 secs using 95.64% CPU
Iteration 150 / LogL: -2981.826 / Time: 0h:7m:45s (0h:0m:0s left)
Optimizing NNI: done in 0.0293817 secs using 82.78% CPU
Optimizing NNI: done in 0.0228151 secs using 86.6% CPU
Optimizing NNI: done in 0.0177862 secs using 82.73% CPU
Optimizing NNI: done in 0.0297461 secs using 92.99% CPU
Optimizing NNI: done in 0.0195447 secs using 89.46% CPU
Optimizing NNI: done in 0.0239036 secs using 95.55% CPU
Optimizing NNI: done in 0.0234689 secs using 87.04% CPU
Optimizing NNI: done in 0.0211217 secs using 94.82% CPU
TREE SEARCH COMPLETED AFTER 158 ITERATIONS / Time: 0h:7m:45s

--------------------------------------------------------------------
|                    FINALIZING TREE SEARCH                        |
--------------------------------------------------------------------
Performs final model parameters optimization
Estimate model parameters (epsilon = 0.010)
1. Initial log-likelihood: -2981.823
2. Current log-likelihood: -2981.809
3. Current log-likelihood: -2981.788
4. Current log-likelihood: -2981.764
5. Current log-likelihood: -2981.731
6. Current log-likelihood: -2981.694
7. Current log-likelihood: -2981.651
8. Current log-likelihood: -2981.601
9. Current log-likelihood: -2981.545
10. Current log-likelihood: -2981.479
11. Current log-likelihood: -2981.405
12. Current log-likelihood: -2981.320
13. Current log-likelihood: -2981.224
14. Current log-likelihood: -2981.115
15. Current log-likelihood: -2980.992
16. Current log-likelihood: -2980.889
17. Current log-likelihood: -2980.829
18. Current log-likelihood: -2980.773
19. Current log-likelihood: -2980.708
20. Current log-likelihood: -2980.642
21. Current log-likelihood: -2980.562
22. Current log-likelihood: -2980.474
23. Current log-likelihood: -2980.369
24. Current log-likelihood: -2980.256
25. Current log-likelihood: -2980.122
26. Current log-likelihood: -2979.968
27. Current log-likelihood: -2979.782
28. Current log-likelihood: -2979.567
29. Current log-likelihood: -2979.310
30. Current log-likelihood: -2979.010
31. Current log-likelihood: -2978.647
32. Current log-likelihood: -2978.204
33. Current log-likelihood: -2977.667
34. Current log-likelihood: -2977.023
35. Current log-likelihood: -2976.251
36. Current log-likelihood: -2975.338
37. Current log-likelihood: -2974.313
38. Current log-likelihood: -2973.232
39. Current log-likelihood: -2972.178
40. Current log-likelihood: -2971.268
41. Current log-likelihood: -2970.619
42. Current log-likelihood: -2970.185
43. Current log-likelihood: -2969.926
44. Current log-likelihood: -2969.790
45. Current log-likelihood: -2969.703
46. Current log-likelihood: -2969.656
47. Current log-likelihood: -2969.613
48. Current log-likelihood: -2969.590
49. Current log-likelihood: -2969.570
50. Current log-likelihood: -2969.555
51. Current log-likelihood: -2969.542
52. Current log-likelihood: -2969.531
Optimal log-likelihood: -2969.518
Rate parameters:  A-C: 1.00000  A-G: 4.73829  A-T: 1.00000  C-G: 1.00000  C-T: 4.73829  G-T: 1.00000
Base frequencies:  A: 0.214  C: 0.213  G: 0.285  T: 0.288
Site proportion and rates:  (0.838,0.111) (0.104,3.043) (0.058,10.176)
Parameters optimization took 52 rounds (0.338 sec)
BEST SCORE FOUND : -2969.518
Total tree length: 1.019

Total number of iterations: 158
CPU time used for tree search: 3.497 sec (0h:0m:3s)
Wall-clock time used for tree search: 4.054 sec (0h:0m:4s)
Total CPU time used: 527.070 sec (0h:8m:47s)
Total wall-clock time used: 465.713 sec (0h:7m:45s)

===> START BOOTSTRAP REPLICATE NUMBER 54

Creating bootstrap alignment (seed: 943153)...
Creating fast initial parsimony tree by random order stepwise addition...
0.003 seconds, parsimony score: 432 (based on 132 sites)

NOTE: 0 MB RAM (0 GB) is required!
Estimate model parameters (epsilon = 0.100)
1. Initial log-likelihood: -3229.848
2. Current log-likelihood: -2937.255
3. Current log-likelihood: -2908.006
4. Current log-likelihood: -2905.166
5. Current log-likelihood: -2903.988
6. Current log-likelihood: -2903.876
Optimal log-likelihood: -2903.839
Rate parameters:  A-C: 1.00000  A-G: 4.62685  A-T: 1.00000  C-G: 1.00000  C-T: 4.62685  G-T: 1.00000
Base frequencies:  A: 0.253  C: 0.224  G: 0.284  T: 0.239
Site proportion and rates:  (0.551,0.159) (0.312,0.197) (0.137,6.229)
Parameters optimization took 6 rounds (0.045 sec)
Wrote distance file to... 
Computing ML distances based on estimated model parameters...
Calculating distance matrix: done in 0.00460874 secs using 98.94% CPU
Computing ML distances took 0.004639 sec (of wall-clock time) 0.004591 sec (of CPU time)
Setting up auxiliary I and S matrices: done in 9.5449e-05 secs using 131% CPU
Constructing RapidNJ tree: done in 0.000244651 secs using 91.97% CPU
Computing RapidNJ tree took 0.000382 sec (of wall-clock time) 0.000390 sec (of CPU time)
Log-likelihood of RapidNJ tree: -2910.768
--------------------------------------------------------------------
|             INITIALIZING CANDIDATE TREE SET                      |
--------------------------------------------------------------------
Generating 98 parsimony trees... 0.332 second
Computing log-likelihood of 98 initial trees ... 0.107 seconds
Current best score: -2892.493

Do NNI search on 20 best initial trees
Optimizing NNI: done in 0.0139609 secs using 77.97% CPU
Estimate model parameters (epsilon = 0.100)
BETTER TREE FOUND at iteration 1: -2881.527
Optimizing NNI: done in 0.0202284 secs using 84.86% CPU
Optimizing NNI: done in 0.0157772 secs using 87.14% CPU
Estimate model parameters (epsilon = 0.100)
BETTER TREE FOUND at iteration 3: -2878.214
Optimizing NNI: done in 0.0191419 secs using 99.72% CPU
Optimizing NNI: done in 0.0177369 secs using 99.71% CPU
Estimate model parameters (epsilon = 0.100)
BETTER TREE FOUND at iteration 5: -2873.716
Optimizing NNI: done in 0.0223113 secs using 99.54% CPU
Estimate model parameters (epsilon = 0.100)
BETTER TREE FOUND at iteration 6: -2872.936
Optimizing NNI: done in 0.0193495 secs using 94.51% CPU
Optimizing NNI: done in 0.0206297 secs using 80.36% CPU
Optimizing NNI: done in 0.019877 secs using 94.66% CPU
Optimizing NNI: done in 0.0200742 secs using 84.88% CPU
Iteration 10 / LogL: -2881.763 / Time: 0h:7m:46s
Optimizing NNI: done in 0.0162706 secs using 81.51% CPU
Optimizing NNI: done in 0.0214497 secs using 94.91% CPU
Optimizing NNI: done in 0.0203097 secs using 94.83% CPU
Optimizing NNI: done in 0.0269989 secs using 88.9% CPU
Optimizing NNI: done in 0.0235339 secs using 74.11% CPU
Optimizing NNI: done in 0.0219806 secs using 95.24% CPU
Optimizing NNI: done in 0.0237734 secs using 91.29% CPU
Estimate model parameters (epsilon = 0.100)
BETTER TREE FOUND at iteration 17: -2872.869
Optimizing NNI: done in 0.0192324 secs using 84.31% CPU
Optimizing NNI: done in 0.0187335 secs using 89.18% CPU
Optimizing NNI: done in 0.018307 secs using 88.96% CPU
Iteration 20 / LogL: -2893.256 / Time: 0h:7m:46s
Finish initializing candidate tree set (19)
Current best tree score: -2872.869 / CPU time: 0.913
Number of iterations: 20
--------------------------------------------------------------------
|               OPTIMIZING CANDIDATE TREE SET                      |
--------------------------------------------------------------------
Optimizing NNI: done in 0.026963 secs using 88.54% CPU
Optimizing NNI: done in 0.0220839 secs using 90.68% CPU
Optimizing NNI: done in 0.0181629 secs using 94.21% CPU
Optimizing NNI: done in 0.0193193 secs using 89.44% CPU
BETTER TREE FOUND at iteration 24: -2872.868
Optimizing NNI: done in 0.0184347 secs using 72.48% CPU
Optimizing NNI: done in 0.0243998 secs using 91.51% CPU
Optimizing NNI: done in 0.0180519 secs using 94.17% CPU
Optimizing NNI: done in 0.0195354 secs using 79.35% CPU
Optimizing NNI: done in 0.0276879 secs using 81.88% CPU
Optimizing NNI: done in 0.0258328 secs using 95.89% CPU
Iteration 30 / LogL: -2880.804 / Time: 0h:7m:46s (0h:0m:3s left)
Optimizing NNI: done in 0.0182337 secs using 77.77% CPU
Optimizing NNI: done in 0.0276409 secs using 92.44% CPU
Optimizing NNI: done in 0.0221671 secs using 90.74% CPU
Optimizing NNI: done in 0.0262908 secs using 80.78% CPU
Optimizing NNI: done in 0.0242982 secs using 87.41% CPU
Optimizing NNI: done in 0.0207563 secs using 90.01% CPU
Optimizing NNI: done in 0.0248012 secs using 87.65% CPU
Optimizing NNI: done in 0.0244136 secs using 95.66% CPU
Optimizing NNI: done in 0.0293399 secs using 86.11% CPU
Optimizing NNI: done in 0.0174909 secs using 88.24% CPU
Iteration 40 / LogL: -2874.812 / Time: 0h:7m:47s (0h:0m:3s left)
Optimizing NNI: done in 0.0240684 secs using 95.65% CPU
UPDATE BEST LOG-LIKELIHOOD: -2872.868
Optimizing NNI: done in 0.0229244 secs using 91.02% CPU
Optimizing NNI: done in 0.0283735 secs using 85.55% CPU
Optimizing NNI: done in 0.0220832 secs using 81.74% CPU
Optimizing NNI: done in 0.0215436 secs using 90.4% CPU
Optimizing NNI: done in 0.0233864 secs using 91.17% CPU
Optimizing NNI: done in 0.0240329 secs using 91.42% CPU
Optimizing NNI: done in 0.0264174 secs using 80.91% CPU
Optimizing NNI: done in 0.0242762 secs using 95.59% CPU
Optimizing NNI: done in 0.026388 secs using 88.38% CPU
Iteration 50 / LogL: -2879.994 / Time: 0h:7m:47s (0h:0m:2s left)
Optimizing NNI: done in 0.0218815 secs using 86.2% CPU
Optimizing NNI: done in 0.0278983 secs using 92.6% CPU
Optimizing NNI: done in 0.0274462 secs using 96.03% CPU
Estimate model parameters (epsilon = 0.100)
BETTER TREE FOUND at iteration 53: -2872.591
Optimizing NNI: done in 0.0266876 secs using 77.29% CPU
Optimizing NNI: done in 0.0196441 secs using 79.38% CPU
Optimizing NNI: done in 0.0232603 secs using 95.45% CPU
Optimizing NNI: done in 0.0221207 secs using 81.74% CPU
Optimizing NNI: done in 0.0161042 secs using 87.21% CPU
Optimizing NNI: done in 0.0239059 secs using 95.5% CPU
Optimizing NNI: done in 0.0257077 secs using 95.84% CPU
Iteration 60 / LogL: -2872.593 / Time: 0h:7m:47s (0h:0m:3s left)
Optimizing NNI: done in 0.0253652 secs using 99.72% CPU
Optimizing NNI: done in 0.0218639 secs using 90.67% CPU
Optimizing NNI: done in 0.0215799 secs using 81.37% CPU
Optimizing NNI: done in 0.0181965 secs using 88.67% CPU
Optimizing NNI: done in 0.023826 secs using 95.5% CPU
Optimizing NNI: done in 0.0285913 secs using 85.82% CPU
Optimizing NNI: done in 0.0237458 secs using 91.35% CPU
Optimizing NNI: done in 0.0251595 secs using 91.81% CPU
Optimizing NNI: done in 0.0236357 secs using 91.4% CPU
Optimizing NNI: done in 0.0224031 secs using 90.78% CPU
Iteration 70 / LogL: -2874.942 / Time: 0h:7m:47s (0h:0m:2s left)
Optimizing NNI: done in 0.0220191 secs using 81.68% CPU
Optimizing NNI: done in 0.0269861 secs using 96.02% CPU
Optimizing NNI: done in 0.0210231 secs using 94.91% CPU
Optimizing NNI: done in 0.0240549 secs using 91.45% CPU
Optimizing NNI: done in 0.029851 secs using 73.01% CPU
Optimizing NNI: done in 0.0240994 secs using 91.49% CPU
Optimizing NNI: done in 0.029219 secs using 89.47% CPU
Optimizing NNI: done in 0.0270059 secs using 92.27% CPU
Optimizing NNI: done in 0.0273485 secs using 88.92% CPU
Optimizing NNI: done in 0.0220834 secs using 90.99% CPU
UPDATE BEST LOG-LIKELIHOOD: -2872.591
Iteration 80 / LogL: -2872.591 / Time: 0h:7m:48s (0h:0m:2s left)
Optimizing NNI: done in 0.0218417 secs using 94.96% CPU
Optimizing NNI: done in 0.0260308 secs using 76.72% CPU
Optimizing NNI: done in 0.0220022 secs using 95.18% CPU
Optimizing NNI: done in 0.0220538 secs using 86.02% CPU
Optimizing NNI: done in 0.0164868 secs using 93.69% CPU
Optimizing NNI: done in 0.0256969 secs using 88.07% CPU
Optimizing NNI: done in 0.0271269 secs using 88.68% CPU
Optimizing NNI: done in 0.0245633 secs using 91.57% CPU
Optimizing NNI: done in 0.0237048 secs using 95.45% CPU
Optimizing NNI: done in 0.0203368 secs using 99.69% CPU
Iteration 90 / LogL: -2872.877 / Time: 0h:7m:48s (0h:0m:1s left)
Optimizing NNI: done in 0.0230867 secs using 86.76% CPU
Optimizing NNI: done in 0.0187553 secs using 62.71% CPU
Optimizing NNI: done in 0.0245034 secs using 83.37% CPU
Optimizing NNI: done in 0.0262578 secs using 84.44% CPU
Optimizing NNI: done in 0.0234453 secs using 91.16% CPU
Optimizing NNI: done in 0.0246988 secs using 91.62% CPU
Optimizing NNI: done in 0.0187864 secs using 89.08% CPU
Optimizing NNI: done in 0.0289657 secs using 92.78% CPU
Optimizing NNI: done in 0.0298806 secs using 86.3% CPU
Optimizing NNI: done in 0.0248364 secs using 88.85% CPU
Iteration 100 / LogL: -2902.821 / Time: 0h:7m:48s (0h:0m:1s left)
Optimizing NNI: done in 0.0204528 secs using 99.67% CPU
Optimizing NNI: done in 0.0240665 secs using 91.43% CPU
Optimizing NNI: done in 0.0264156 secs using 88.58% CPU
Optimizing NNI: done in 0.0314048 secs using 87.16% CPU
Optimizing NNI: done in 0.0284457 secs using 85.65% CPU
Optimizing NNI: done in 0.0256692 secs using 84.18% CPU
Optimizing NNI: done in 0.022191 secs using 95.18% CPU
Optimizing NNI: done in 0.0255629 secs using 91.89% CPU
Optimizing NNI: done in 0.0365651 secs using 88.71% CPU
Optimizing NNI: done in 0.0247559 secs using 94.45% CPU
UPDATE BEST LOG-LIKELIHOOD: -2872.591
Iteration 110 / LogL: -2872.591 / Time: 0h:7m:48s (0h:0m:1s left)
Optimizing NNI: done in 0.0232327 secs using 86.7% CPU
Optimizing NNI: done in 0.0205315 secs using 75.53% CPU
Optimizing NNI: done in 0.0289788 secs using 89.27% CPU
Optimizing NNI: done in 0.0222603 secs using 86.16% CPU
Optimizing NNI: done in 0.0260117 secs using 92.08% CPU
Optimizing NNI: done in 0.0193355 secs using 89.24% CPU
Optimizing NNI: done in 0.0237917 secs using 82.71% CPU
Optimizing NNI: done in 0.0320068 secs using 90.35% CPU
Optimizing NNI: done in 0.0259531 secs using 95.88% CPU
Optimizing NNI: done in 0.0270002 secs using 77.55% CPU
Iteration 120 / LogL: -2872.876 / Time: 0h:7m:49s (0h:0m:0s left)
Optimizing NNI: done in 0.023585 secs using 70.18% CPU
Optimizing NNI: done in 0.0218846 secs using 81.54% CPU
UPDATE BEST LOG-LIKELIHOOD: -2872.591
Optimizing NNI: done in 0.0192251 secs using 79.1% CPU
Optimizing NNI: done in 0.0215333 secs using 95.02% CPU
Optimizing NNI: done in 0.0213305 secs using 86.64% CPU
Optimizing NNI: done in 0.0227131 secs using 95.32% CPU
Optimizing NNI: done in 0.023072 secs using 95.48% CPU
Optimizing NNI: done in 0.0202946 secs using 94.99% CPU
Optimizing NNI: done in 0.0222338 secs using 72.79% CPU
Optimizing NNI: done in 0.0236209 secs using 82.96% CPU
Iteration 130 / LogL: -2872.592 / Time: 0h:7m:49s (0h:0m:0s left)
Optimizing NNI: done in 0.0269234 secs using 81.29% CPU
Optimizing NNI: done in 0.0187283 secs using 94.33% CPU
Optimizing NNI: done in 0.0293397 secs using 89.59% CPU
Optimizing NNI: done in 0.0217283 secs using 90.34% CPU
Optimizing NNI: done in 0.0186906 secs using 89.14% CPU
Optimizing NNI: done in 0.0222112 secs using 99.7% CPU
Optimizing NNI: done in 0.0237077 secs using 78.78% CPU
Optimizing NNI: done in 0.0193331 secs using 79.04% CPU
Optimizing NNI: done in 0.0181165 secs using 83.22% CPU
Optimizing NNI: done in 0.0237703 secs using 91.04% CPU
Iteration 140 / LogL: -2874.637 / Time: 0h:7m:49s (0h:0m:0s left)
Optimizing NNI: done in 0.0236575 secs using 91.21% CPU
Optimizing NNI: done in 0.0335058 secs using 87.92% CPU
Optimizing NNI: done in 0.0261283 secs using 84.51% CPU
Optimizing NNI: done in 0.0261731 secs using 92.17% CPU
Optimizing NNI: done in 0.0218055 secs using 90.64% CPU
Optimizing NNI: done in 0.0239003 secs using 91.15% CPU
Optimizing NNI: done in 0.017216 secs using 93.84% CPU
Optimizing NNI: done in 0.0196827 secs using 94.8% CPU
Optimizing NNI: done in 0.0211693 secs using 85.64% CPU
Optimizing NNI: done in 0.0233239 secs using 78.32% CPU
Iteration 150 / LogL: -2873.619 / Time: 0h:7m:49s (0h:0m:0s left)
Optimizing NNI: done in 0.0246409 secs using 91.68% CPU
Optimizing NNI: done in 0.0243719 secs using 95.47% CPU
Optimizing NNI: done in 0.0281876 secs using 85.54% CPU
Optimizing NNI: done in 0.0264657 secs using 88.3% CPU
TREE SEARCH COMPLETED AFTER 154 ITERATIONS / Time: 0h:7m:49s

--------------------------------------------------------------------
|                    FINALIZING TREE SEARCH                        |
--------------------------------------------------------------------
Performs final model parameters optimization
Estimate model parameters (epsilon = 0.010)
1. Initial log-likelihood: -2872.591
2. Current log-likelihood: -2872.581
3. Current log-likelihood: -2872.569
Optimal log-likelihood: -2872.554
Rate parameters:  A-C: 1.00000  A-G: 4.79226  A-T: 1.00000  C-G: 1.00000  C-T: 4.79226  G-T: 1.00000
Base frequencies:  A: 0.253  C: 0.224  G: 0.284  T: 0.239
Site proportion and rates:  (0.567,0.123) (0.294,0.152) (0.139,6.372)
Parameters optimization took 3 rounds (0.018 sec)
BEST SCORE FOUND : -2872.554
Total tree length: 0.967

Total number of iterations: 154
CPU time used for tree search: 3.628 sec (0h:0m:3s)
Wall-clock time used for tree search: 4.206 sec (0h:0m:4s)
Total CPU time used: 530.779 sec (0h:8m:50s)
Total wall-clock time used: 470.006 sec (0h:7m:50s)

===> START BOOTSTRAP REPLICATE NUMBER 55

Creating bootstrap alignment (seed: 943154)...
Creating fast initial parsimony tree by random order stepwise addition...
0.003 seconds, parsimony score: 452 (based on 147 sites)

NOTE: 0 MB RAM (0 GB) is required!
Estimate model parameters (epsilon = 0.100)
1. Initial log-likelihood: -3343.192
2. Current log-likelihood: -3076.317
3. Current log-likelihood: -3042.282
4. Current log-likelihood: -3040.740
5. Current log-likelihood: -3040.242
6. Current log-likelihood: -3040.017
7. Current log-likelihood: -3039.871
8. Current log-likelihood: -3039.694
9. Current log-likelihood: -3039.470
10. Current log-likelihood: -3039.186
11. Current log-likelihood: -3038.828
12. Current log-likelihood: -3038.315
13. Current log-likelihood: -3037.685
14. Current log-likelihood: -3036.903
15. Current log-likelihood: -3036.213
16. Current log-likelihood: -3035.539
17. Current log-likelihood: -3034.699
18. Current log-likelihood: -3033.612
19. Current log-likelihood: -3032.238
20. Current log-likelihood: -3030.565
21. Current log-likelihood: -3028.687
22. Current log-likelihood: -3026.862
23. Current log-likelihood: -3025.343
24. Current log-likelihood: -3024.259
25. Current log-likelihood: -3023.556
26. Current log-likelihood: -3023.117
27. Current log-likelihood: -3022.857
28. Current log-likelihood: -3022.714
Optimal log-likelihood: -3022.639
Rate parameters:  A-C: 1.00000  A-G: 4.61560  A-T: 1.00000  C-G: 1.00000  C-T: 4.61560  G-T: 1.00000
Base frequencies:  A: 0.218  C: 0.265  G: 0.278  T: 0.239
Site proportion and rates:  (0.812,0.127) (0.113,2.011) (0.076,8.848)
Parameters optimization took 28 rounds (0.215 sec)
Wrote distance file to... 
Computing ML distances based on estimated model parameters...
Calculating distance matrix: done in 0.0052779 secs using 98.43% CPU
Computing ML distances took 0.005308 sec (of wall-clock time) 0.005226 sec (of CPU time)
Setting up auxiliary I and S matrices: done in 9.71741e-05 secs using 138.9% CPU
Constructing RapidNJ tree: done in 0.000224794 secs using 99.65% CPU
Computing RapidNJ tree took 0.000370 sec (of wall-clock time) 0.000407 sec (of CPU time)
Log-likelihood of RapidNJ tree: -3049.080
--------------------------------------------------------------------
|             INITIALIZING CANDIDATE TREE SET                      |
--------------------------------------------------------------------
Generating 98 parsimony trees... 0.333 second
Computing log-likelihood of 98 initial trees ... 0.114 seconds
Current best score: -3006.924

Do NNI search on 20 best initial trees
Optimizing NNI: done in 0.0162901 secs using 81.09% CPU
Estimate model parameters (epsilon = 0.100)
BETTER TREE FOUND at iteration 1: -2999.790
Optimizing NNI: done in 0.0173363 secs using 93.92% CPU
Optimizing NNI: done in 0.0214722 secs using 99.64% CPU
Optimizing NNI: done in 0.0214002 secs using 90.38% CPU
Estimate model parameters (epsilon = 0.100)
BETTER TREE FOUND at iteration 4: -2999.602
Optimizing NNI: done in 0.0198692 secs using 89.75% CPU
Optimizing NNI: done in 0.0181494 secs using 99.57% CPU
Optimizing NNI: done in 0.0283519 secs using 92.55% CPU
Optimizing NNI: done in 0.0188609 secs using 83.78% CPU
Optimizing NNI: done in 0.0158647 secs using 87.36% CPU
Optimizing NNI: done in 0.0158417 secs using 86.94% CPU
Iteration 10 / LogL: -3013.687 / Time: 0h:7m:50s
Optimizing NNI: done in 0.0201783 secs using 89.83% CPU
Optimizing NNI: done in 0.0195407 secs using 81.2% CPU
Optimizing NNI: done in 0.01686 secs using 99.73% CPU
Optimizing NNI: done in 0.0180059 secs using 94.24% CPU
Optimizing NNI: done in 0.0175474 secs using 94.15% CPU
Optimizing NNI: done in 0.0171771 secs using 82.65% CPU
Optimizing NNI: done in 0.0201018 secs using 94.73% CPU
Optimizing NNI: done in 0.0253966 secs using 84.21% CPU
Optimizing NNI: done in 0.0247903 secs using 87.72% CPU
Optimizing NNI: done in 0.0212475 secs using 90.6% CPU
Iteration 20 / LogL: -3015.163 / Time: 0h:7m:51s
Finish initializing candidate tree set (17)
Current best tree score: -2999.602 / CPU time: 0.877
Number of iterations: 20
--------------------------------------------------------------------
|               OPTIMIZING CANDIDATE TREE SET                      |
--------------------------------------------------------------------
Optimizing NNI: done in 0.0187753 secs using 89.01% CPU
Optimizing NNI: done in 0.0226567 secs using 77.66% CPU
Optimizing NNI: done in 0.0268417 secs using 77.38% CPU
BETTER TREE FOUND at iteration 23: -2999.599
Optimizing NNI: done in 0.0294393 secs using 86.31% CPU
Optimizing NNI: done in 0.026057 secs using 88.31% CPU
Optimizing NNI: done in 0.0224369 secs using 95.16% CPU
Optimizing NNI: done in 0.0239694 secs using 95.67% CPU
Optimizing NNI: done in 0.0224338 secs using 99.71% CPU
BETTER TREE FOUND at iteration 28: -2999.598
Optimizing NNI: done in 0.0254699 secs using 79.97% CPU
Optimizing NNI: done in 0.0262389 secs using 92.08% CPU
Iteration 30 / LogL: -2999.601 / Time: 0h:7m:51s (0h:0m:4s left)
Optimizing NNI: done in 0.0250122 secs using 95.8% CPU
UPDATE BEST LOG-LIKELIHOOD: -2999.598
Optimizing NNI: done in 0.0194754 secs using 94.65% CPU
Optimizing NNI: done in 0.0277625 secs using 88.96% CPU
Optimizing NNI: done in 0.0297293 secs using 86.38% CPU
UPDATE BEST LOG-LIKELIHOOD: -2999.597
Optimizing NNI: done in 0.0207485 secs using 89.82% CPU
Optimizing NNI: done in 0.0317992 secs using 95.67% CPU
Optimizing NNI: done in 0.027227 secs using 92.5% CPU
Optimizing NNI: done in 0.0226402 secs using 86.37% CPU
Optimizing NNI: done in 0.0205521 secs using 94.83% CPU
UPDATE BEST LOG-LIKELIHOOD: -2999.590
Optimizing NNI: done in 0.0217151 secs using 90.27% CPU
Iteration 40 / LogL: -3002.797 / Time: 0h:7m:51s (0h:0m:3s left)
Optimizing NNI: done in 0.0203805 secs using 99.71% CPU
Optimizing NNI: done in 0.0297598 secs using 83.1% CPU
Optimizing NNI: done in 0.02077 secs using 85.18% CPU
Optimizing NNI: done in 0.0218766 secs using 81.63% CPU
Optimizing NNI: done in 0.0199227 secs using 79.52% CPU
Optimizing NNI: done in 0.030399 secs using 93.17% CPU
Optimizing NNI: done in 0.0332225 secs using 99.75% CPU
Optimizing NNI: done in 0.0379473 secs using 78.7% CPU
Optimizing NNI: done in 0.0233473 secs using 86.9% CPU
Optimizing NNI: done in 0.0217697 secs using 90.65% CPU
Iteration 50 / LogL: -2999.718 / Time: 0h:7m:51s (0h:0m:3s left)
Optimizing NNI: done in 0.0298908 secs using 96.34% CPU
Optimizing NNI: done in 0.0306575 secs using 93.45% CPU
Optimizing NNI: done in 0.0234457 secs using 87.13% CPU
Optimizing NNI: done in 0.0282927 secs using 78.65% CPU
Optimizing NNI: done in 0.0260697 secs using 88.23% CPU
Optimizing NNI: done in 0.0268369 secs using 88.59% CPU
Optimizing NNI: done in 0.0283935 secs using 96.35% CPU
Optimizing NNI: done in 0.0217202 secs using 85.84% CPU
Optimizing NNI: done in 0.0276426 secs using 85.36% CPU
Optimizing NNI: done in 0.0223463 secs using 99.66% CPU
Iteration 60 / LogL: -2999.599 / Time: 0h:7m:52s (0h:0m:2s left)
Optimizing NNI: done in 0.0248149 secs using 91.67% CPU
Optimizing NNI: done in 0.0239614 secs using 91.53% CPU
Optimizing NNI: done in 0.0264185 secs using 90.52% CPU
Optimizing NNI: done in 0.0219726 secs using 81.59% CPU
Optimizing NNI: done in 0.0233883 secs using 86.94% CPU
Optimizing NNI: done in 0.0228914 secs using 82.48% CPU
Optimizing NNI: done in 0.0264164 secs using 92.12% CPU
Optimizing NNI: done in 0.0226267 secs using 86.47% CPU
Optimizing NNI: done in 0.0243179 secs using 91.47% CPU
Optimizing NNI: done in 0.0253425 secs using 83.99% CPU
Iteration 70 / LogL: -2999.619 / Time: 0h:7m:52s (0h:0m:2s left)
Optimizing NNI: done in 0.0228188 secs using 86.75% CPU
Optimizing NNI: done in 0.0255969 secs using 84.07% CPU
Optimizing NNI: done in 0.0325419 secs using 87.41% CPU
Optimizing NNI: done in 0.0254633 secs using 84.58% CPU
Optimizing NNI: done in 0.0255218 secs using 72.33% CPU
Optimizing NNI: done in 0.0219051 secs using 90.62% CPU
Optimizing NNI: done in 0.0186558 secs using 89.32% CPU
Optimizing NNI: done in 0.0202468 secs using 89.92% CPU
Optimizing NNI: done in 0.0270522 secs using 88.65% CPU
Optimizing NNI: done in 0.0292585 secs using 92.9% CPU
Iteration 80 / LogL: -2999.714 / Time: 0h:7m:52s (0h:0m:1s left)
Optimizing NNI: done in 0.0276213 secs using 81.8% CPU
Optimizing NNI: done in 0.0166137 secs using 81.9% CPU
Optimizing NNI: done in 0.0208978 secs using 89.97% CPU
Optimizing NNI: done in 0.0234025 secs using 82.92% CPU
Optimizing NNI: done in 0.0249294 secs using 87.74% CPU
Optimizing NNI: done in 0.0236127 secs using 86.93% CPU
Optimizing NNI: done in 0.0233976 secs using 91.23% CPU
Optimizing NNI: done in 0.0281205 secs using 85.59% CPU
Optimizing NNI: done in 0.0280012 secs using 92.58% CPU
UPDATE BEST LOG-LIKELIHOOD: -2999.589
Optimizing NNI: done in 0.0246126 secs using 83.6% CPU
Iteration 90 / LogL: -3002.870 / Time: 0h:7m:52s (0h:0m:1s left)
Optimizing NNI: done in 0.02273 secs using 90.83% CPU
Optimizing NNI: done in 0.0202 secs using 89.92% CPU
Optimizing NNI: done in 0.021438 secs using 90.37% CPU
Optimizing NNI: done in 0.025146 secs using 87.88% CPU
Optimizing NNI: done in 0.0183471 secs using 94.36% CPU
Optimizing NNI: done in 0.0205664 secs using 75.42% CPU
Optimizing NNI: done in 0.0219703 secs using 86.2% CPU
Optimizing NNI: done in 0.0246392 secs using 95.58% CPU
Optimizing NNI: done in 0.0284642 secs using 89.22% CPU
Optimizing NNI: done in 0.0319034 secs using 90.32% CPU
Iteration 100 / LogL: -2999.730 / Time: 0h:7m:53s (0h:0m:0s left)
Optimizing NNI: done in 0.0235668 secs using 99.75% CPU
Optimizing NNI: done in 0.0263748 secs using 84.55% CPU
Optimizing NNI: done in 0.0304592 secs using 86.62% CPU
Optimizing NNI: done in 0.0242598 secs using 91.6% CPU
Optimizing NNI: done in 0.0247825 secs using 87.63% CPU
Optimizing NNI: done in 0.0225195 secs using 86.37% CPU
Optimizing NNI: done in 0.0235584 secs using 91.44% CPU
Optimizing NNI: done in 0.0202215 secs using 94.58% CPU
Optimizing NNI: done in 0.0250357 secs using 95.77% CPU
Optimizing NNI: done in 0.0256879 secs using 84.25% CPU
Iteration 110 / LogL: -2999.598 / Time: 0h:7m:53s (0h:0m:0s left)
Optimizing NNI: done in 0.0211517 secs using 90.2% CPU
Optimizing NNI: done in 0.0196374 secs using 94.8% CPU
Optimizing NNI: done in 0.0228868 secs using 77.82% CPU
Optimizing NNI: done in 0.0216898 secs using 90.72% CPU
Optimizing NNI: done in 0.0272824 secs using 96.09% CPU
Optimizing NNI: done in 0.0189591 secs using 99.53% CPU
Optimizing NNI: done in 0.0219079 secs using 86.16% CPU
Optimizing NNI: done in 0.0270984 secs using 92.29% CPU
Optimizing NNI: done in 0.0245326 secs using 83.57% CPU
Optimizing NNI: done in 0.0234266 secs using 95.34% CPU
Iteration 120 / LogL: -2999.600 / Time: 0h:7m:53s (0h:0m:0s left)
Optimizing NNI: done in 0.0201982 secs using 85.05% CPU
Optimizing NNI: done in 0.0247347 secs using 87.52% CPU
Optimizing NNI: done in 0.0240687 secs using 77.78% CPU
Optimizing NNI: done in 0.0241397 secs using 99.66% CPU
Optimizing NNI: done in 0.0226237 secs using 86.42% CPU
Optimizing NNI: done in 0.0222638 secs using 99.66% CPU
Optimizing NNI: done in 0.0247832 secs using 75.77% CPU
Optimizing NNI: done in 0.0173506 secs using 88.47% CPU
Optimizing NNI: done in 0.0332842 secs using 93.73% CPU
TREE SEARCH COMPLETED AFTER 129 ITERATIONS / Time: 0h:7m:53s

--------------------------------------------------------------------
|                    FINALIZING TREE SEARCH                        |
--------------------------------------------------------------------
Performs final model parameters optimization
Estimate model parameters (epsilon = 0.010)
1. Initial log-likelihood: -2999.589
2. Current log-likelihood: -2999.553
3. Current log-likelihood: -2999.515
4. Current log-likelihood: -2999.483
5. Current log-likelihood: -2999.465
6. Current log-likelihood: -2999.449
7. Current log-likelihood: -2999.435
8. Current log-likelihood: -2999.422
9. Current log-likelihood: -2999.412
Optimal log-likelihood: -2999.398
Rate parameters:  A-C: 1.00000  A-G: 4.70711  A-T: 1.00000  C-G: 1.00000  C-T: 4.70711  G-T: 1.00000
Base frequencies:  A: 0.218  C: 0.265  G: 0.278  T: 0.239
Site proportion and rates:  (0.818,0.112) (0.112,2.141) (0.070,9.506)
Parameters optimization took 9 rounds (0.058 sec)
BEST SCORE FOUND : -2999.398
Total tree length: 1.073

Total number of iterations: 129
CPU time used for tree search: 3.113 sec (0h:0m:3s)
Wall-clock time used for tree search: 3.665 sec (0h:0m:3s)
Total CPU time used: 534.183 sec (0h:8m:54s)
Total wall-clock time used: 473.968 sec (0h:7m:53s)

===> START BOOTSTRAP REPLICATE NUMBER 56

Creating bootstrap alignment (seed: 943155)...
Creating fast initial parsimony tree by random order stepwise addition...
0.002 seconds, parsimony score: 399 (based on 129 sites)

NOTE: 0 MB RAM (0 GB) is required!
Estimate model parameters (epsilon = 0.100)
1. Initial log-likelihood: -3092.422
2. Current log-likelihood: -2860.254
3. Current log-likelihood: -2826.022
4. Current log-likelihood: -2823.206
5. Current log-likelihood: -2821.835
6. Current log-likelihood: -2821.329
Optimal log-likelihood: -2821.303
Rate parameters:  A-C: 1.00000  A-G: 3.86712  A-T: 1.00000  C-G: 1.00000  C-T: 3.86712  G-T: 1.00000
Base frequencies:  A: 0.217  C: 0.245  G: 0.294  T: 0.245
Site proportion and rates:  (0.547,0.157) (0.318,0.204) (0.135,6.275)
Parameters optimization took 6 rounds (0.045 sec)
Wrote distance file to... 
Computing ML distances based on estimated model parameters...
Calculating distance matrix: done in 0.00443165 secs using 99.56% CPU
Computing ML distances took 0.004462 sec (of wall-clock time) 0.004443 sec (of CPU time)
Setting up auxiliary I and S matrices: done in 9.26451e-05 secs using 99.3% CPU
Constructing RapidNJ tree: done in 0.000230124 secs using 99.51% CPU
Computing RapidNJ tree took 0.000367 sec (of wall-clock time) 0.000407 sec (of CPU time)
Log-likelihood of RapidNJ tree: -2827.775
--------------------------------------------------------------------
|             INITIALIZING CANDIDATE TREE SET                      |
--------------------------------------------------------------------
Generating 98 parsimony trees... 0.332 second
Computing log-likelihood of 98 initial trees ... 0.103 seconds
Current best score: -2802.435

Do NNI search on 20 best initial trees
Optimizing NNI: done in 0.0135599 secs using 92.03% CPU
Estimate model parameters (epsilon = 0.100)
BETTER TREE FOUND at iteration 1: -2789.649
Optimizing NNI: done in 0.0165061 secs using 99.62% CPU
Optimizing NNI: done in 0.0158814 secs using 87.54% CPU
Estimate model parameters (epsilon = 0.100)
BETTER TREE FOUND at iteration 3: -2788.103
Optimizing NNI: done in 0.0193142 secs using 84.08% CPU
Optimizing NNI: done in 0.0165013 secs using 87.69% CPU
Estimate model parameters (epsilon = 0.100)
BETTER TREE FOUND at iteration 5: -2787.379
Optimizing NNI: done in 0.0169495 secs using 87.97% CPU
Optimizing NNI: done in 0.0193829 secs using 89.48% CPU
Optimizing NNI: done in 0.0216552 secs using 95.29% CPU
Optimizing NNI: done in 0.0146527 secs using 99.61% CPU
Optimizing NNI: done in 0.0162116 secs using 99.7% CPU
Iteration 10 / LogL: -2797.412 / Time: 0h:7m:54s
Optimizing NNI: done in 0.0145661 secs using 79.23% CPU
Optimizing NNI: done in 0.0192741 secs using 73.98% CPU
Optimizing NNI: done in 0.0183669 secs using 88.83% CPU
Optimizing NNI: done in 0.0203057 secs using 89.89% CPU
Optimizing NNI: done in 0.0191279 secs using 99.74% CPU
Optimizing NNI: done in 0.0173675 secs using 82.83% CPU
Optimizing NNI: done in 0.0186799 secs using 94.32% CPU
Optimizing NNI: done in 0.0184336 secs using 88.8% CPU
Optimizing NNI: done in 0.0214747 secs using 81.17% CPU
Optimizing NNI: done in 0.0209257 secs using 85.47% CPU
Iteration 20 / LogL: -2793.475 / Time: 0h:7m:54s
Finish initializing candidate tree set (20)
Current best tree score: -2787.379 / CPU time: 0.867
Number of iterations: 20
--------------------------------------------------------------------
|               OPTIMIZING CANDIDATE TREE SET                      |
--------------------------------------------------------------------
Optimizing NNI: done in 0.0284296 secs using 82.06% CPU
Optimizing NNI: done in 0.0220888 secs using 90.69% CPU
Optimizing NNI: done in 0.0208978 secs using 94.95% CPU
Optimizing NNI: done in 0.0180552 secs using 88.69% CPU
Optimizing NNI: done in 0.0246316 secs using 87.57% CPU
Optimizing NNI: done in 0.0191818 secs using 89.3% CPU
Optimizing NNI: done in 0.0283652 secs using 89.42% CPU
Optimizing NNI: done in 0.0293748 secs using 82.69% CPU
BETTER TREE FOUND at iteration 28: -2787.378
Optimizing NNI: done in 0.0373274 secs using 89.13% CPU
Optimizing NNI: done in 0.0190804 secs using 94.38% CPU
Iteration 30 / LogL: -2789.320 / Time: 0h:7m:55s (0h:0m:3s left)
Optimizing NNI: done in 0.0229472 secs using 86.71% CPU
Optimizing NNI: done in 0.0215889 secs using 76.74% CPU
Optimizing NNI: done in 0.0253468 secs using 91.83% CPU
Optimizing NNI: done in 0.0198158 secs using 89.73% CPU
Optimizing NNI: done in 0.0245301 secs using 91.55% CPU
Optimizing NNI: done in 0.0203817 secs using 94.82% CPU
Optimizing NNI: done in 0.0226641 secs using 86.69% CPU
Optimizing NNI: done in 0.0257734 secs using 91.99% CPU
Optimizing NNI: done in 0.0247448 secs using 87.87% CPU
Optimizing NNI: done in 0.024343 secs using 79.15% CPU
Iteration 40 / LogL: -2787.382 / Time: 0h:7m:55s (0h:0m:3s left)
Optimizing NNI: done in 0.0290399 secs using 96.33% CPU
Optimizing NNI: done in 0.0226544 secs using 90.89% CPU
Optimizing NNI: done in 0.0155485 secs using 87.17% CPU
UPDATE BEST LOG-LIKELIHOOD: -2787.378
Optimizing NNI: done in 0.0311624 secs using 77.27% CPU
BETTER TREE FOUND at iteration 44: -2787.378
Optimizing NNI: done in 0.0284488 secs using 92.72% CPU
Optimizing NNI: done in 0.0182029 secs using 83.26% CPU
Optimizing NNI: done in 0.0235118 secs using 82.92% CPU
Optimizing NNI: done in 0.0170273 secs using 93.63% CPU
Optimizing NNI: done in 0.0215309 secs using 90.59% CPU
Optimizing NNI: done in 0.0257211 secs using 95.79% CPU
Iteration 50 / LogL: -2787.379 / Time: 0h:7m:55s (0h:0m:3s left)
Optimizing NNI: done in 0.0217616 secs using 90.48% CPU
Optimizing NNI: done in 0.024276 secs using 83.43% CPU
Optimizing NNI: done in 0.0516169 secs using 88.13% CPU
Optimizing NNI: done in 0.0206699 secs using 90.11% CPU
BETTER TREE FOUND at iteration 54: -2787.378
Optimizing NNI: done in 0.0211327 secs using 81.15% CPU
UPDATE BEST LOG-LIKELIHOOD: -2787.377
Optimizing NNI: done in 0.0218619 secs using 90.44% CPU
Optimizing NNI: done in 0.0227133 secs using 90.88% CPU
Optimizing NNI: done in 0.0246875 secs using 87.58% CPU
Optimizing NNI: done in 0.0243911 secs using 87.53% CPU
Optimizing NNI: done in 0.0210285 secs using 85.47% CPU
Iteration 60 / LogL: -2790.649 / Time: 0h:7m:55s (0h:0m:3s left)
Optimizing NNI: done in 0.0164297 secs using 99.73% CPU
Optimizing NNI: done in 0.0233251 secs using 95.44% CPU
Optimizing NNI: done in 0.0223634 secs using 86.55% CPU
Optimizing NNI: done in 0.0216358 secs using 85.87% CPU
Optimizing NNI: done in 0.0214644 secs using 95.19% CPU
Optimizing NNI: done in 0.0257261 secs using 76.56% CPU
Optimizing NNI: done in 0.0229163 secs using 73.63% CPU
Optimizing NNI: done in 0.0235757 secs using 86.96% CPU
Optimizing NNI: done in 0.0195729 secs using 94.77% CPU
Optimizing NNI: done in 0.0290408 secs using 96.29% CPU
Iteration 70 / LogL: -2787.425 / Time: 0h:7m:56s (0h:0m:2s left)
Optimizing NNI: done in 0.0364687 secs using 94.24% CPU
Optimizing NNI: done in 0.0210575 secs using 85.66% CPU
Optimizing NNI: done in 0.0234166 secs using 99.57% CPU
Optimizing NNI: done in 0.0220116 secs using 99.72% CPU
Optimizing NNI: done in 0.0278736 secs using 85.39% CPU
Optimizing NNI: done in 0.0247437 secs using 91.71% CPU
Optimizing NNI: done in 0.0226478 secs using 73.26% CPU
Optimizing NNI: done in 0.029145 secs using 89.48% CPU
Optimizing NNI: done in 0.0215894 secs using 95.07% CPU
Optimizing NNI: done in 0.0216964 secs using 90.58% CPU
Iteration 80 / LogL: -2791.739 / Time: 0h:7m:56s (0h:0m:2s left)
Optimizing NNI: done in 0.016632 secs using 87.78% CPU
Optimizing NNI: done in 0.0250457 secs using 91.71% CPU
Optimizing NNI: done in 0.0213646 secs using 85.73% CPU
Optimizing NNI: done in 0.0248374 secs using 83.63% CPU
Optimizing NNI: done in 0.020687 secs using 85.37% CPU
Optimizing NNI: done in 0.0235983 secs using 91.14% CPU
Optimizing NNI: done in 0.0204406 secs using 90.03% CPU
Optimizing NNI: done in 0.0223324 secs using 90.76% CPU
Optimizing NNI: done in 0.0250199 secs using 87.59% CPU
Optimizing NNI: done in 0.0268176 secs using 92.32% CPU
Iteration 90 / LogL: -2787.381 / Time: 0h:7m:56s (0h:0m:1s left)
Optimizing NNI: done in 0.0205906 secs using 70.63% CPU
Optimizing NNI: done in 0.0230299 secs using 95.44% CPU
Optimizing NNI: done in 0.0287237 secs using 75.44% CPU
Optimizing NNI: done in 0.0247083 secs using 79.6% CPU
Optimizing NNI: done in 0.0220234 secs using 90.52% CPU
Optimizing NNI: done in 0.0238305 secs using 95.54% CPU
Optimizing NNI: done in 0.0256047 secs using 91.99% CPU
Optimizing NNI: done in 0.0309011 secs using 77.15% CPU
Optimizing NNI: done in 0.0174955 secs using 88.55% CPU
Optimizing NNI: done in 0.0227547 secs using 90.8% CPU
Iteration 100 / LogL: -2791.741 / Time: 0h:7m:56s (0h:0m:1s left)
Optimizing NNI: done in 0.026551 secs using 88.44% CPU
Optimizing NNI: done in 0.0214575 secs using 85.79% CPU
Optimizing NNI: done in 0.0244184 secs using 87.52% CPU
Optimizing NNI: done in 0.0242829 secs using 95.66% CPU
UPDATE BEST LOG-LIKELIHOOD: -2787.377
Optimizing NNI: done in 0.0287384 secs using 85.89% CPU
Optimizing NNI: done in 0.0247253 secs using 91.73% CPU
Optimizing NNI: done in 0.0255663 secs using 91.92% CPU
Optimizing NNI: done in 0.023746 secs using 82.81% CPU
Optimizing NNI: done in 0.0234203 secs using 82.77% CPU
Optimizing NNI: done in 0.0295551 secs using 86.26% CPU
Iteration 110 / LogL: -2790.083 / Time: 0h:7m:57s (0h:0m:1s left)
Optimizing NNI: done in 0.020395 secs using 80.25% CPU
Optimizing NNI: done in 0.0344228 secs using 88.14% CPU
Optimizing NNI: done in 0.0242098 secs using 95.53% CPU
Optimizing NNI: done in 0.0221554 secs using 95.41% CPU
Optimizing NNI: done in 0.0225055 secs using 95.22% CPU
Optimizing NNI: done in 0.0205355 secs using 90.11% CPU
Optimizing NNI: done in 0.020325 secs using 75.28% CPU
Optimizing NNI: done in 0.0213616 secs using 76.6% CPU
Optimizing NNI: done in 0.0197983 secs using 74.33% CPU
Optimizing NNI: done in 0.0235467 secs using 78.76% CPU
Iteration 120 / LogL: -2789.320 / Time: 0h:7m:57s (0h:0m:0s left)
Optimizing NNI: done in 0.0214375 secs using 99.61% CPU
Optimizing NNI: done in 0.0256457 secs using 72.63% CPU
Optimizing NNI: done in 0.0205419 secs using 99.7% CPU
Optimizing NNI: done in 0.0232181 secs using 78.34% CPU
Optimizing NNI: done in 0.0217942 secs using 86.06% CPU
Optimizing NNI: done in 0.0197428 secs using 79.46% CPU
Optimizing NNI: done in 0.021741 secs using 90.7% CPU
Optimizing NNI: done in 0.0213544 secs using 95.1% CPU
Optimizing NNI: done in 0.0205531 secs using 89.87% CPU
Optimizing NNI: done in 0.0276537 secs using 85.26% CPU
Iteration 130 / LogL: -2787.378 / Time: 0h:7m:57s (0h:0m:0s left)
Optimizing NNI: done in 0.0244824 secs using 91.66% CPU
Optimizing NNI: done in 0.021197 secs using 94.92% CPU
Optimizing NNI: done in 0.0218527 secs using 86.07% CPU
Optimizing NNI: done in 0.0261172 secs using 88.35% CPU
Optimizing NNI: done in 0.0208891 secs using 85.39% CPU
Optimizing NNI: done in 0.0185806 secs using 94.4% CPU
Optimizing NNI: done in 0.0310333 secs using 80.45% CPU
Optimizing NNI: done in 0.0199615 secs using 79.88% CPU
Optimizing NNI: done in 0.0225746 secs using 91% CPU
Optimizing NNI: done in 0.0285719 secs using 82.2% CPU
Iteration 140 / LogL: -2790.081 / Time: 0h:7m:57s (0h:0m:0s left)
Optimizing NNI: done in 0.0291506 secs using 89.36% CPU
Optimizing NNI: done in 0.0286232 secs using 85.78% CPU
Optimizing NNI: done in 0.0179268 secs using 77.72% CPU
Optimizing NNI: done in 0.0244873 secs using 87.59% CPU
Optimizing NNI: done in 0.0241089 secs using 87.31% CPU
Optimizing NNI: done in 0.0179801 secs using 94.1% CPU
Optimizing NNI: done in 0.0259695 secs using 88.22% CPU
Optimizing NNI: done in 0.0240073 secs using 91.38% CPU
Optimizing NNI: done in 0.0239905 secs using 87.26% CPU
UPDATE BEST LOG-LIKELIHOOD: -2787.377
Optimizing NNI: done in 0.0252581 secs using 92.04% CPU
Iteration 150 / LogL: -2787.492 / Time: 0h:7m:58s (0h:0m:0s left)
Optimizing NNI: done in 0.0194108 secs using 84.17% CPU
Optimizing NNI: done in 0.0295365 secs using 92.83% CPU
Optimizing NNI: done in 0.0273537 secs using 96.2% CPU
Optimizing NNI: done in 0.026215 secs using 88.35% CPU
Optimizing NNI: done in 0.0207442 secs using 94.78% CPU
TREE SEARCH COMPLETED AFTER 155 ITERATIONS / Time: 0h:7m:58s

--------------------------------------------------------------------
|                    FINALIZING TREE SEARCH                        |
--------------------------------------------------------------------
Performs final model parameters optimization
Estimate model parameters (epsilon = 0.010)
1. Initial log-likelihood: -2787.377
2. Current log-likelihood: -2787.355
3. Current log-likelihood: -2787.322
4. Current log-likelihood: -2787.298
5. Current log-likelihood: -2787.283
6. Current log-likelihood: -2787.272
Optimal log-likelihood: -2787.261
Rate parameters:  A-C: 1.00000  A-G: 4.32845  A-T: 1.00000  C-G: 1.00000  C-T: 4.32845  G-T: 1.00000
Base frequencies:  A: 0.217  C: 0.245  G: 0.294  T: 0.245
Site proportion and rates:  (0.571,0.116) (0.286,0.151) (0.143,6.246)
Parameters optimization took 6 rounds (0.036 sec)
BEST SCORE FOUND : -2787.261
Total tree length: 0.861

Total number of iterations: 155
CPU time used for tree search: 3.572 sec (0h:0m:3s)
Wall-clock time used for tree search: 4.176 sec (0h:0m:4s)
Total CPU time used: 537.858 sec (0h:8m:57s)
Total wall-clock time used: 478.249 sec (0h:7m:58s)

===> START BOOTSTRAP REPLICATE NUMBER 57

Creating bootstrap alignment (seed: 943156)...
Creating fast initial parsimony tree by random order stepwise addition...
0.003 seconds, parsimony score: 430 (based on 138 sites)

NOTE: 0 MB RAM (0 GB) is required!
Estimate model parameters (epsilon = 0.100)
1. Initial log-likelihood: -3224.874
2. Current log-likelihood: -2997.418
3. Current log-likelihood: -2958.491
4. Current log-likelihood: -2956.450
5. Current log-likelihood: -2955.546
6. Current log-likelihood: -2955.000
7. Current log-likelihood: -2954.655
8. Current log-likelihood: -2954.505
Optimal log-likelihood: -2954.488
Rate parameters:  A-C: 1.00000  A-G: 3.73379  A-T: 1.00000  C-G: 1.00000  C-T: 3.73379  G-T: 1.00000
Base frequencies:  A: 0.212  C: 0.279  G: 0.273  T: 0.236
Site proportion and rates:  (0.557,0.158) (0.303,0.225) (0.140,6.036)
Parameters optimization took 8 rounds (0.058 sec)
Wrote distance file to... 
Computing ML distances based on estimated model parameters...
Calculating distance matrix: done in 0.00482716 secs using 99.15% CPU
Computing ML distances took 0.004857 sec (of wall-clock time) 0.004817 sec (of CPU time)
Setting up auxiliary I and S matrices: done in 9.6522e-05 secs using 138.8% CPU
Constructing RapidNJ tree: done in 0.000246435 secs using 94.95% CPU
Computing RapidNJ tree took 0.000391 sec (of wall-clock time) 0.000409 sec (of CPU time)
Log-likelihood of RapidNJ tree: -2964.919
--------------------------------------------------------------------
|             INITIALIZING CANDIDATE TREE SET                      |
--------------------------------------------------------------------
Generating 98 parsimony trees... 0.333 second
Computing log-likelihood of 98 initial trees ... 0.105 seconds
Current best score: -2931.486

Do NNI search on 20 best initial trees
Optimizing NNI: done in 0.013109 secs using 76.85% CPU
Estimate model parameters (epsilon = 0.100)
BETTER TREE FOUND at iteration 1: -2884.595
Optimizing NNI: done in 0.015366 secs using 93.06% CPU
Optimizing NNI: done in 0.0161101 secs using 99.68% CPU
Optimizing NNI: done in 0.0173574 secs using 76.87% CPU
Optimizing NNI: done in 0.0162816 secs using 93.69% CPU
Optimizing NNI: done in 0.022343 secs using 90.72% CPU
Optimizing NNI: done in 0.0177953 secs using 94.11% CPU
Optimizing NNI: done in 0.0130052 secs using 92.24% CPU
Optimizing NNI: done in 0.0209412 secs using 90.1% CPU
Optimizing NNI: done in 0.0172148 secs using 94.14% CPU
Iteration 10 / LogL: -2887.225 / Time: 0h:7m:59s
Optimizing NNI: done in 0.0167872 secs using 76.05% CPU
Optimizing NNI: done in 0.0191938 secs using 84.05% CPU
Optimizing NNI: done in 0.0160775 secs using 74.94% CPU
Optimizing NNI: done in 0.0153493 secs using 93.39% CPU
Optimizing NNI: done in 0.0168339 secs using 87.95% CPU
Optimizing NNI: done in 0.0151201 secs using 93.51% CPU
Optimizing NNI: done in 0.0135948 secs using 77.95% CPU
Optimizing NNI: done in 0.0268884 secs using 88.56% CPU
Optimizing NNI: done in 0.017188 secs using 76.44% CPU
Optimizing NNI: done in 0.0175913 secs using 88.33% CPU
Iteration 20 / LogL: -2895.820 / Time: 0h:7m:59s
Finish initializing candidate tree set (20)
Current best tree score: -2884.595 / CPU time: 0.936
Number of iterations: 20
--------------------------------------------------------------------
|               OPTIMIZING CANDIDATE TREE SET                      |
--------------------------------------------------------------------
Optimizing NNI: done in 0.0228666 secs using 90.76% CPU
Optimizing NNI: done in 0.0212208 secs using 99.72% CPU
Optimizing NNI: done in 0.0178156 secs using 77.54% CPU
Optimizing NNI: done in 0.0179802 secs using 94.34% CPU
Optimizing NNI: done in 0.02556 secs using 88.12% CPU
Estimate model parameters (epsilon = 0.100)
BETTER TREE FOUND at iteration 25: -2882.442
Optimizing NNI: done in 0.0290544 secs using 96.21% CPU
Estimate model parameters (epsilon = 0.100)
BETTER TREE FOUND at iteration 26: -2882.318
Optimizing NNI: done in 0.017019 secs using 88.08% CPU
Optimizing NNI: done in 0.0260528 secs using 95.88% CPU
Estimate model parameters (epsilon = 0.100)
BETTER TREE FOUND at iteration 28: -2882.211
Optimizing NNI: done in 0.0204828 secs using 80.5% CPU
Optimizing NNI: done in 0.0247524 secs using 95.56% CPU
Iteration 30 / LogL: -2886.760 / Time: 0h:7m:59s (0h:0m:4s left)
Optimizing NNI: done in 0.0183641 secs using 88.87% CPU
Estimate model parameters (epsilon = 0.100)
BETTER TREE FOUND at iteration 31: -2882.112
Optimizing NNI: done in 0.0266543 secs using 92.38% CPU
BETTER TREE FOUND at iteration 32: -2882.106
Optimizing NNI: done in 0.0217437 secs using 95.04% CPU
BETTER TREE FOUND at iteration 33: -2882.099
Optimizing NNI: done in 0.0164184 secs using 87.32% CPU
Optimizing NNI: done in 0.0283625 secs using 85.92% CPU
Optimizing NNI: done in 0.0251452 secs using 75.86% CPU
Optimizing NNI: done in 0.020926 secs using 85.58% CPU
Optimizing NNI: done in 0.0238769 secs using 91.27% CPU
Optimizing NNI: done in 0.0210467 secs using 90.27% CPU
Optimizing NNI: done in 0.0220856 secs using 81.75% CPU
Iteration 40 / LogL: -2886.992 / Time: 0h:7m:59s (0h:0m:3s left)
Optimizing NNI: done in 0.0240884 secs using 83.22% CPU
Optimizing NNI: done in 0.0250739 secs using 91.92% CPU
Optimizing NNI: done in 0.0245935 secs using 91.54% CPU
Optimizing NNI: done in 0.0235763 secs using 99.73% CPU
Optimizing NNI: done in 0.0270369 secs using 92.4% CPU
Optimizing NNI: done in 0.0253558 secs using 91.88% CPU
Optimizing NNI: done in 0.0277973 secs using 88.96% CPU
Optimizing NNI: done in 0.0283269 secs using 82.21% CPU
Optimizing NNI: done in 0.0306691 secs using 89.98% CPU
Optimizing NNI: done in 0.0240116 secs using 83.22% CPU
Iteration 50 / LogL: -2882.107 / Time: 0h:8m:0s (0h:0m:2s left)
Optimizing NNI: done in 0.0212525 secs using 85.57% CPU
Optimizing NNI: done in 0.0298268 secs using 86.33% CPU
Optimizing NNI: done in 0.0246174 secs using 83.64% CPU
Optimizing NNI: done in 0.0192847 secs using 94.4% CPU
Optimizing NNI: done in 0.0261438 secs using 95.89% CPU
Optimizing NNI: done in 0.0195113 secs using 69.08% CPU
Optimizing NNI: done in 0.0189524 secs using 83.96% CPU
Optimizing NNI: done in 0.0241906 secs using 95.61% CPU
Optimizing NNI: done in 0.0185901 secs using 72.87% CPU
Optimizing NNI: done in 0.0215283 secs using 85.99% CPU
Iteration 60 / LogL: -2885.257 / Time: 0h:8m:0s (0h:0m:2s left)
Optimizing NNI: done in 0.0217013 secs using 76.83% CPU
Optimizing NNI: done in 0.0195983 secs using 89.5% CPU
Optimizing NNI: done in 0.0276359 secs using 96.06% CPU
Optimizing NNI: done in 0.0175727 secs using 99.68% CPU
Optimizing NNI: done in 0.0246547 secs using 71.53% CPU
Optimizing NNI: done in 0.023116 secs using 90.95% CPU
Optimizing NNI: done in 0.0313614 secs using 83.86% CPU
Optimizing NNI: done in 0.0237218 secs using 87.11% CPU
Optimizing NNI: done in 0.0205278 secs using 90.06% CPU
Optimizing NNI: done in 0.0277859 secs using 92.64% CPU
Iteration 70 / LogL: -2882.107 / Time: 0h:8m:0s (0h:0m:2s left)
Optimizing NNI: done in 0.0217803 secs using 95.04% CPU
Optimizing NNI: done in 0.0301684 secs using 86.57% CPU
Optimizing NNI: done in 0.0246102 secs using 87.51% CPU
Optimizing NNI: done in 0.0209888 secs using 95.06% CPU
Optimizing NNI: done in 0.0185125 secs using 83.54% CPU
Optimizing NNI: done in 0.0263689 secs using 88.37% CPU
Optimizing NNI: done in 0.0296182 secs using 99.66% CPU
Optimizing NNI: done in 0.0238385 secs using 91.47% CPU
Optimizing NNI: done in 0.0226754 secs using 95.24% CPU
Optimizing NNI: done in 0.0214698 secs using 90.74% CPU
Iteration 80 / LogL: -2882.106 / Time: 0h:8m:0s (0h:0m:1s left)
Optimizing NNI: done in 0.0319341 secs using 81.2% CPU
Optimizing NNI: done in 0.0269057 secs using 95.89% CPU
Optimizing NNI: done in 0.0207702 secs using 90.12% CPU
Optimizing NNI: done in 0.02534 secs using 95.76% CPU
Optimizing NNI: done in 0.0198602 secs using 85% CPU
Optimizing NNI: done in 0.0242383 secs using 83.2% CPU
Optimizing NNI: done in 0.0215831 secs using 90.78% CPU
Optimizing NNI: done in 0.0273616 secs using 88.93% CPU
Optimizing NNI: done in 0.0268087 secs using 88.59% CPU
Optimizing NNI: done in 0.0241476 secs using 91.59% CPU
Iteration 90 / LogL: -2882.107 / Time: 0h:8m:1s (0h:0m:1s left)
Optimizing NNI: done in 0.0201229 secs using 84.95% CPU
Optimizing NNI: done in 0.0239401 secs using 91.42% CPU
Optimizing NNI: done in 0.029023 secs using 89.35% CPU
Optimizing NNI: done in 0.0183689 secs using 94.51% CPU
Optimizing NNI: done in 0.0234519 secs using 91.21% CPU
Optimizing NNI: done in 0.0187815 secs using 88.91% CPU
Optimizing NNI: done in 0.0287871 secs using 89.34% CPU
Optimizing NNI: done in 0.0234653 secs using 86.98% CPU
Optimizing NNI: done in 0.0261901 secs using 95.96% CPU
Optimizing NNI: done in 0.028892 secs using 89.29% CPU
Iteration 100 / LogL: -2886.618 / Time: 0h:8m:1s (0h:0m:0s left)
Optimizing NNI: done in 0.0312636 secs using 93.4% CPU
Optimizing NNI: done in 0.027861 secs using 81.74% CPU
Optimizing NNI: done in 0.0219294 secs using 90.67% CPU
Optimizing NNI: done in 0.0320764 secs using 87.3% CPU
Optimizing NNI: done in 0.0227928 secs using 91.24% CPU
Optimizing NNI: done in 0.0284172 secs using 92.67% CPU
Optimizing NNI: done in 0.0271856 secs using 85% CPU
Optimizing NNI: done in 0.0201108 secs using 94.79% CPU
Optimizing NNI: done in 0.0249019 secs using 99.75% CPU
Optimizing NNI: done in 0.0188276 secs using 89.19% CPU
Iteration 110 / LogL: -2891.902 / Time: 0h:8m:1s (0h:0m:0s left)
Optimizing NNI: done in 0.0222503 secs using 95.32% CPU
Optimizing NNI: done in 0.0295115 secs using 79.45% CPU
Optimizing NNI: done in 0.0259207 secs using 91.95% CPU
Optimizing NNI: done in 0.0247961 secs using 95.79% CPU
Optimizing NNI: done in 0.023527 secs using 99.66% CPU
Optimizing NNI: done in 0.0215768 secs using 90.39% CPU
Optimizing NNI: done in 0.0179424 secs using 88.64% CPU
Optimizing NNI: done in 0.0246669 secs using 87.71% CPU
Optimizing NNI: done in 0.024115 secs using 79.33% CPU
Optimizing NNI: done in 0.0200419 secs using 79.79% CPU
Iteration 120 / LogL: -2882.108 / Time: 0h:8m:1s (0h:0m:0s left)
Optimizing NNI: done in 0.0262196 secs using 88.28% CPU
Optimizing NNI: done in 0.025696 secs using 99.6% CPU
Optimizing NNI: done in 0.0308022 secs using 86.86% CPU
Optimizing NNI: done in 0.0268902 secs using 92.23% CPU
Optimizing NNI: done in 0.0198734 secs using 84.84% CPU
Optimizing NNI: done in 0.0147412 secs using 92.9% CPU
Optimizing NNI: done in 0.0213687 secs using 90.41% CPU
Optimizing NNI: done in 0.0241042 secs using 91.31% CPU
Optimizing NNI: done in 0.030877 secs using 83.45% CPU
Optimizing NNI: done in 0.0235891 secs using 74.44% CPU
Iteration 130 / LogL: -2884.029 / Time: 0h:8m:2s (0h:0m:0s left)
Optimizing NNI: done in 0.024437 secs using 81.73% CPU
Optimizing NNI: done in 0.024737 secs using 95.77% CPU
Optimizing NNI: done in 0.022529 secs using 77.42% CPU
Optimizing NNI: done in 0.0237242 secs using 95.53% CPU
TREE SEARCH COMPLETED AFTER 134 ITERATIONS / Time: 0h:8m:2s

--------------------------------------------------------------------
|                    FINALIZING TREE SEARCH                        |
--------------------------------------------------------------------
Performs final model parameters optimization
Estimate model parameters (epsilon = 0.010)
1. Initial log-likelihood: -2882.099
2. Current log-likelihood: -2882.051
3. Current log-likelihood: -2881.991
4. Current log-likelihood: -2881.936
5. Current log-likelihood: -2881.886
6. Current log-likelihood: -2881.842
7. Current log-likelihood: -2881.802
8. Current log-likelihood: -2881.766
9. Current log-likelihood: -2881.733
10. Current log-likelihood: -2881.704
11. Current log-likelihood: -2881.677
12. Current log-likelihood: -2881.652
13. Current log-likelihood: -2881.637
14. Current log-likelihood: -2881.614
15. Current log-likelihood: -2881.601
16. Current log-likelihood: -2881.587
17. Current log-likelihood: -2881.575
18. Current log-likelihood: -2881.562
19. Current log-likelihood: -2881.551
20. Current log-likelihood: -2881.540
Optimal log-likelihood: -2881.524
Rate parameters:  A-C: 1.00000  A-G: 4.16233  A-T: 1.00000  C-G: 1.00000  C-T: 4.16233  G-T: 1.00000
Base frequencies:  A: 0.212  C: 0.279  G: 0.273  T: 0.236
Site proportion and rates:  (0.782,0.065) (0.170,2.212) (0.048,11.949)
Parameters optimization took 20 rounds (0.125 sec)
BEST SCORE FOUND : -2881.524
Total tree length: 0.986

Total number of iterations: 134
CPU time used for tree search: 3.264 sec (0h:0m:3s)
Wall-clock time used for tree search: 3.800 sec (0h:0m:3s)
Total CPU time used: 541.322 sec (0h:9m:1s)
Total wall-clock time used: 482.254 sec (0h:8m:2s)

===> START BOOTSTRAP REPLICATE NUMBER 58

Creating bootstrap alignment (seed: 943157)...
Creating fast initial parsimony tree by random order stepwise addition...
0.002 seconds, parsimony score: 340 (based on 118 sites)

NOTE: 0 MB RAM (0 GB) is required!
Estimate model parameters (epsilon = 0.100)
1. Initial log-likelihood: -2811.859
2. Current log-likelihood: -2613.563
3. Current log-likelihood: -2584.755
4. Current log-likelihood: -2582.980
5. Current log-likelihood: -2581.560
6. Current log-likelihood: -2581.136
7. Current log-likelihood: -2580.917
8. Current log-likelihood: -2580.817
Optimal log-likelihood: -2580.715
Rate parameters:  A-C: 1.00000  A-G: 3.58187  A-T: 1.00000  C-G: 1.00000  C-T: 3.58187  G-T: 1.00000
Base frequencies:  A: 0.232  C: 0.211  G: 0.307  T: 0.251
Site proportion and rates:  (0.539,0.162) (0.351,0.214) (0.110,7.608)
Parameters optimization took 8 rounds (0.058 sec)
Wrote distance file to... 
Computing ML distances based on estimated model parameters...
Calculating distance matrix: done in 0.00462865 secs using 98.45% CPU
Computing ML distances took 0.004658 sec (of wall-clock time) 0.004588 sec (of CPU time)
Setting up auxiliary I and S matrices: done in 0.0001274 secs
Constructing RapidNJ tree: done in 0.000287292 secs
Computing RapidNJ tree took 0.000457 sec (of wall-clock time) 0.000000 sec (of CPU time)
Log-likelihood of RapidNJ tree: -2574.895
--------------------------------------------------------------------
|             INITIALIZING CANDIDATE TREE SET                      |
--------------------------------------------------------------------
Generating 98 parsimony trees... 0.333 second
Computing log-likelihood of 98 initial trees ... 0.105 seconds
Current best score: -2548.478

Do NNI search on 20 best initial trees
Optimizing NNI: done in 0.0120855 secs using 91.41% CPU
Estimate model parameters (epsilon = 0.100)
BETTER TREE FOUND at iteration 1: -2543.021
Optimizing NNI: done in 0.0204751 secs using 99.55% CPU
Estimate model parameters (epsilon = 0.100)
BETTER TREE FOUND at iteration 2: -2542.828
Optimizing NNI: done in 0.018235 secs using 83.19% CPU
Estimate model parameters (epsilon = 0.100)
BETTER TREE FOUND at iteration 3: -2541.784
Optimizing NNI: done in 0.0176374 secs using 94.11% CPU
Optimizing NNI: done in 0.0172261 secs using 82.3% CPU
Optimizing NNI: done in 0.0194871 secs using 79.3% CPU
Optimizing NNI: done in 0.0158148 secs using 87.08% CPU
Optimizing NNI: done in 0.0176371 secs using 88.43% CPU
Optimizing NNI: done in 0.02019 secs using 85% CPU
Optimizing NNI: done in 0.0263329 secs using 92.35% CPU
Estimate model parameters (epsilon = 0.100)
BETTER TREE FOUND at iteration 10: -2541.253
Iteration 10 / LogL: -2541.253 / Time: 0h:8m:2s
Optimizing NNI: done in 0.0191886 secs using 89.34% CPU
Optimizing NNI: done in 0.0184953 secs using 94.61% CPU
Optimizing NNI: done in 0.0169805 secs using 87.82% CPU
Optimizing NNI: done in 0.0196837 secs using 74.53% CPU
Optimizing NNI: done in 0.0201103 secs using 84.81% CPU
Optimizing NNI: done in 0.0192289 secs using 84.27% CPU
Optimizing NNI: done in 0.016527 secs using 87.86% CPU
Optimizing NNI: done in 0.0168138 secs using 87.92% CPU
Optimizing NNI: done in 0.016896 secs using 87.97% CPU
Optimizing NNI: done in 0.0142886 secs using 71.76% CPU
Iteration 20 / LogL: -2550.524 / Time: 0h:8m:3s
Finish initializing candidate tree set (20)
Current best tree score: -2541.253 / CPU time: 0.841
Number of iterations: 20
--------------------------------------------------------------------
|               OPTIMIZING CANDIDATE TREE SET                      |
--------------------------------------------------------------------
Optimizing NNI: done in 0.0170726 secs using 93.81% CPU
Optimizing NNI: done in 0.0186627 secs using 89.32% CPU
Optimizing NNI: done in 0.0276049 secs using 88.93% CPU
UPDATE BEST LOG-LIKELIHOOD: -2541.252
Optimizing NNI: done in 0.0196873 secs using 89.45% CPU
Optimizing NNI: done in 0.0297361 secs using 93.05% CPU
Optimizing NNI: done in 0.0225811 secs using 95.48% CPU
Optimizing NNI: done in 0.0236454 secs using 82.87% CPU
Optimizing NNI: done in 0.0141552 secs using 78.79% CPU
Optimizing NNI: done in 0.0221817 secs using 81.99% CPU
Optimizing NNI: done in 0.0250222 secs using 87.76% CPU
Iteration 30 / LogL: -2541.268 / Time: 0h:8m:3s (0h:0m:3s left)
Optimizing NNI: done in 0.028714 secs using 85.86% CPU
Optimizing NNI: done in 0.0207451 secs using 99.72% CPU
Optimizing NNI: done in 0.0309828 secs using 86.84% CPU
Optimizing NNI: done in 0.0327748 secs using 96.68% CPU
Optimizing NNI: done in 0.0184181 secs using 83.58% CPU
Optimizing NNI: done in 0.0184342 secs using 83.42% CPU
Optimizing NNI: done in 0.0234474 secs using 91.26% CPU
Optimizing NNI: done in 0.0264657 secs using 92.13% CPU
Optimizing NNI: done in 0.0190803 secs using 99.72% CPU
Optimizing NNI: done in 0.0223932 secs using 86.44% CPU
Iteration 40 / LogL: -2541.254 / Time: 0h:8m:3s (0h:0m:2s left)
Optimizing NNI: done in 0.0270277 secs using 85.05% CPU
Optimizing NNI: done in 0.0225775 secs using 86.39% CPU
Optimizing NNI: done in 0.0209124 secs using 80.84% CPU
Optimizing NNI: done in 0.0243486 secs using 91.67% CPU
Optimizing NNI: done in 0.0179836 secs using 77.53% CPU
Optimizing NNI: done in 0.0219795 secs using 77.14% CPU
Optimizing NNI: done in 0.0177027 secs using 99.59% CPU
Optimizing NNI: done in 0.0262316 secs using 95.94% CPU
Optimizing NNI: done in 0.0250729 secs using 79.77% CPU
Optimizing NNI: done in 0.0217177 secs using 85.94% CPU
Iteration 50 / LogL: -2541.265 / Time: 0h:8m:3s (0h:0m:1s left)
Optimizing NNI: done in 0.0223622 secs using 89.39% CPU
Optimizing NNI: done in 0.0228621 secs using 95.41% CPU
Optimizing NNI: done in 0.0178822 secs using 82.94% CPU
Optimizing NNI: done in 0.0234757 secs using 82.7% CPU
Optimizing NNI: done in 0.020636 secs using 85.45% CPU
Optimizing NNI: done in 0.0239582 secs using 91.24% CPU
Optimizing NNI: done in 0.0302617 secs using 83.21% CPU
Optimizing NNI: done in 0.030926 secs using 86.93% CPU
Optimizing NNI: done in 0.0235117 secs using 91.19% CPU
Optimizing NNI: done in 0.0191448 secs using 89.42% CPU
Iteration 60 / LogL: -2543.728 / Time: 0h:8m:4s (0h:0m:1s left)
Optimizing NNI: done in 0.0303888 secs using 96.35% CPU
Optimizing NNI: done in 0.0187768 secs using 83.78% CPU
Optimizing NNI: done in 0.0200014 secs using 84.79% CPU
Optimizing NNI: done in 0.0224693 secs using 82.05% CPU
Optimizing NNI: done in 0.0257323 secs using 95.68% CPU
Optimizing NNI: done in 0.0173817 secs using 88.59% CPU
Optimizing NNI: done in 0.0198049 secs using 94.56% CPU
Optimizing NNI: done in 0.0193746 secs using 79.3% CPU
Optimizing NNI: done in 0.0196291 secs using 94.57% CPU
Optimizing NNI: done in 0.0235642 secs using 95.46% CPU
Iteration 70 / LogL: -2548.229 / Time: 0h:8m:4s (0h:0m:1s left)
Optimizing NNI: done in 0.026878 secs using 84.99% CPU
Optimizing NNI: done in 0.0322696 secs using 87.32% CPU
Optimizing NNI: done in 0.0230085 secs using 91.07% CPU
Optimizing NNI: done in 0.0252803 secs using 91.87% CPU
Optimizing NNI: done in 0.0217518 secs using 86.16% CPU
Optimizing NNI: done in 0.0229052 secs using 95.42% CPU
Optimizing NNI: done in 0.0213495 secs using 90.39% CPU
Optimizing NNI: done in 0.0217051 secs using 95.13% CPU
Optimizing NNI: done in 0.0239891 secs using 87.27% CPU
Optimizing NNI: done in 0.0251738 secs using 83.91% CPU
Iteration 80 / LogL: -2559.095 / Time: 0h:8m:4s (0h:0m:0s left)
Optimizing NNI: done in 0.023841 secs using 87.11% CPU
Optimizing NNI: done in 0.0221586 secs using 86.19% CPU
Optimizing NNI: done in 0.0288322 secs using 99.69% CPU
Optimizing NNI: done in 0.0215319 secs using 90.59% CPU
Optimizing NNI: done in 0.0218637 secs using 90.58% CPU
Optimizing NNI: done in 0.0222268 secs using 95.52% CPU
Optimizing NNI: done in 0.0264744 secs using 88.41% CPU
Optimizing NNI: done in 0.0224118 secs using 86.35% CPU
Optimizing NNI: done in 0.0271852 secs using 92.42% CPU
Optimizing NNI: done in 0.0217052 secs using 90.64% CPU
Iteration 90 / LogL: -2559.082 / Time: 0h:8m:4s (0h:0m:0s left)
Optimizing NNI: done in 0.0255967 secs using 87.92% CPU
Optimizing NNI: done in 0.0199532 secs using 84.96% CPU
Optimizing NNI: done in 0.0222164 secs using 77.53% CPU
Optimizing NNI: done in 0.0267077 secs using 92.27% CPU
Optimizing NNI: done in 0.0292152 secs using 89.42% CPU
Optimizing NNI: done in 0.0304875 secs using 83.5% CPU
Optimizing NNI: done in 0.0269819 secs using 92.35% CPU
Optimizing NNI: done in 0.0237396 secs using 91.41% CPU
Optimizing NNI: done in 0.0311767 secs using 80.57% CPU
Optimizing NNI: done in 0.0336109 secs using 84.83% CPU
Iteration 100 / LogL: -2541.254 / Time: 0h:8m:5s (0h:0m:0s left)
Optimizing NNI: done in 0.0188417 secs using 89.04% CPU
Optimizing NNI: done in 0.0203843 secs using 90.22% CPU
Optimizing NNI: done in 0.0229341 secs using 82.35% CPU
Optimizing NNI: done in 0.02915 secs using 89.48% CPU
Optimizing NNI: done in 0.0408863 secs using 77.85% CPU
Optimizing NNI: done in 0.0261559 secs using 92.01% CPU
Optimizing NNI: done in 0.0329538 secs using 84.59% CPU
Optimizing NNI: done in 0.0228646 secs using 95.52% CPU
Optimizing NNI: done in 0.0257579 secs using 95.92% CPU
Optimizing NNI: done in 0.029023 secs using 85.88% CPU
Iteration 110 / LogL: -2542.581 / Time: 0h:8m:5s (0h:0m:0s left)
Optimizing NNI: done in 0.0213038 secs using 85.86% CPU
TREE SEARCH COMPLETED AFTER 111 ITERATIONS / Time: 0h:8m:5s

--------------------------------------------------------------------
|                    FINALIZING TREE SEARCH                        |
--------------------------------------------------------------------
Performs final model parameters optimization
Estimate model parameters (epsilon = 0.010)
1. Initial log-likelihood: -2541.252
Optimal log-likelihood: -2541.247
Rate parameters:  A-C: 1.00000  A-G: 4.19775  A-T: 1.00000  C-G: 1.00000  C-T: 4.19775  G-T: 1.00000
Base frequencies:  A: 0.232  C: 0.211  G: 0.307  T: 0.251
Site proportion and rates:  (0.539,0.148) (0.345,0.197) (0.116,7.357)
Parameters optimization took 1 rounds (0.007 sec)
BEST SCORE FOUND : -2541.247
Total tree length: 0.724

Total number of iterations: 111
CPU time used for tree search: 2.613 sec (0h:0m:2s)
Wall-clock time used for tree search: 3.083 sec (0h:0m:3s)
Total CPU time used: 544.020 sec (0h:9m:4s)
Total wall-clock time used: 485.426 sec (0h:8m:5s)

===> START BOOTSTRAP REPLICATE NUMBER 59

Creating bootstrap alignment (seed: 943158)...
Creating fast initial parsimony tree by random order stepwise addition...
0.002 seconds, parsimony score: 376 (based on 128 sites)

NOTE: 0 MB RAM (0 GB) is required!
Estimate model parameters (epsilon = 0.100)
1. Initial log-likelihood: -2975.297
2. Current log-likelihood: -2756.216
3. Current log-likelihood: -2723.894
4. Current log-likelihood: -2722.499
5. Current log-likelihood: -2722.033
6. Current log-likelihood: -2721.792
7. Current log-likelihood: -2721.692
Optimal log-likelihood: -2721.593
Rate parameters:  A-C: 1.00000  A-G: 3.86630  A-T: 1.00000  C-G: 1.00000  C-T: 3.86630  G-T: 1.00000
Base frequencies:  A: 0.220  C: 0.218  G: 0.297  T: 0.265
Site proportion and rates:  (0.543,0.181) (0.346,0.248) (0.111,7.363)
Parameters optimization took 7 rounds (0.050 sec)
Wrote distance file to... 
Computing ML distances based on estimated model parameters...
Calculating distance matrix: done in 0.00433463 secs using 98.16% CPU
Computing ML distances took 0.004363 sec (of wall-clock time) 0.004284 sec (of CPU time)
Setting up auxiliary I and S matrices: done in 9.0491e-05 secs using 99.46% CPU
Constructing RapidNJ tree: done in 0.000229924 secs using 116.1% CPU
Computing RapidNJ tree took 0.000360 sec (of wall-clock time) 0.000397 sec (of CPU time)
Log-likelihood of RapidNJ tree: -2713.897
--------------------------------------------------------------------
|             INITIALIZING CANDIDATE TREE SET                      |
--------------------------------------------------------------------
Generating 98 parsimony trees... 0.332 second
Computing log-likelihood of 98 initial trees ... 0.102 seconds
Current best score: -2703.029

Do NNI search on 20 best initial trees
Optimizing NNI: done in 0.0179981 secs using 93.74% CPU
Estimate model parameters (epsilon = 0.100)
BETTER TREE FOUND at iteration 1: -2691.682
Optimizing NNI: done in 0.0145121 secs using 92.78% CPU
Optimizing NNI: done in 0.013399 secs using 77.7% CPU
Optimizing NNI: done in 0.0135248 secs using 84.84% CPU
Optimizing NNI: done in 0.00963986 secs using 89.19% CPU
Optimizing NNI: done in 0.020705 secs using 90.32% CPU
Optimizing NNI: done in 0.0129591 secs using 84.33% CPU
Optimizing NNI: done in 0.0131876 secs using 92.21% CPU
Optimizing NNI: done in 0.0145653 secs using 92.84% CPU
Optimizing NNI: done in 0.0226615 secs using 82.16% CPU
Iteration 10 / LogL: -2700.821 / Time: 0h:8m:6s
Optimizing NNI: done in 0.0146884 secs using 99.73% CPU
Optimizing NNI: done in 0.0209432 secs using 86.18% CPU
Optimizing NNI: done in 0.0201981 secs using 89.77% CPU
Optimizing NNI: done in 0.029059 secs using 85.09% CPU
Optimizing NNI: done in 0.0190002 secs using 78.71% CPU
Optimizing NNI: done in 0.0141064 secs using 92.6% CPU
Optimizing NNI: done in 0.0285911 secs using 89.15% CPU
Optimizing NNI: done in 0.0155111 secs using 74.15% CPU
Optimizing NNI: done in 0.015622 secs using 99.72% CPU
Optimizing NNI: done in 0.0167081 secs using 76.12% CPU
Iteration 20 / LogL: -2696.535 / Time: 0h:8m:6s
Finish initializing candidate tree set (20)
Current best tree score: -2691.682 / CPU time: 0.802
Number of iterations: 20
--------------------------------------------------------------------
|               OPTIMIZING CANDIDATE TREE SET                      |
--------------------------------------------------------------------
Optimizing NNI: done in 0.0138994 secs using 71.05% CPU
Optimizing NNI: done in 0.0241383 secs using 87.23% CPU
Optimizing NNI: done in 0.0220947 secs using 77.08% CPU
Optimizing NNI: done in 0.0293347 secs using 82.72% CPU
Optimizing NNI: done in 0.0276537 secs using 88.88% CPU
Estimate model parameters (epsilon = 0.100)
BETTER TREE FOUND at iteration 25: -2691.175
Optimizing NNI: done in 0.0314385 secs using 87.12% CPU
Optimizing NNI: done in 0.0248068 secs using 91.61% CPU
Optimizing NNI: done in 0.0325774 secs using 84.43% CPU
Optimizing NNI: done in 0.021691 secs using 86.03% CPU
Optimizing NNI: done in 0.0209173 secs using 95.1% CPU
Iteration 30 / LogL: -2695.468 / Time: 0h:8m:6s (0h:0m:3s left)
Optimizing NNI: done in 0.0257057 secs using 80.36% CPU
Optimizing NNI: done in 0.0223115 secs using 99.66% CPU
Optimizing NNI: done in 0.0169196 secs using 82.17% CPU
Estimate model parameters (epsilon = 0.100)
BETTER TREE FOUND at iteration 33: -2691.012
Optimizing NNI: done in 0.0234782 secs using 82.7% CPU
Optimizing NNI: done in 0.0268942 secs using 81.14% CPU
Optimizing NNI: done in 0.0157177 secs using 74.6% CPU
Estimate model parameters (epsilon = 0.100)
BETTER TREE FOUND at iteration 36: -2690.458
Optimizing NNI: done in 0.0277787 secs using 92.6% CPU
Optimizing NNI: done in 0.0206819 secs using 90.19% CPU
BETTER TREE FOUND at iteration 38: -2690.457
Optimizing NNI: done in 0.0242186 secs using 91.41% CPU
Optimizing NNI: done in 0.0254503 secs using 84.02% CPU
Iteration 40 / LogL: -2692.437 / Time: 0h:8m:6s (0h:0m:3s left)
Optimizing NNI: done in 0.023006 secs using 82.5% CPU
Optimizing NNI: done in 0.0188906 secs using 99.65% CPU
Optimizing NNI: done in 0.0319882 secs using 90.36% CPU
Optimizing NNI: done in 0.0264578 secs using 92.16% CPU
Optimizing NNI: done in 0.0262683 secs using 84.58% CPU
Optimizing NNI: done in 0.0192212 secs using 84.13% CPU
BETTER TREE FOUND at iteration 46: -2690.449
Optimizing NNI: done in 0.0223003 secs using 77.67% CPU
Optimizing NNI: done in 0.0230247 secs using 86.66% CPU
Optimizing NNI: done in 0.0162812 secs using 87.52% CPU
Optimizing NNI: done in 0.0224301 secs using 90.87% CPU
Iteration 50 / LogL: -2695.981 / Time: 0h:8m:7s (0h:0m:3s left)
Optimizing NNI: done in 0.0221237 secs using 86.29% CPU
Optimizing NNI: done in 0.0314115 secs using 83.75% CPU
Optimizing NNI: done in 0.0328888 secs using 93.67% CPU
Optimizing NNI: done in 0.0267975 secs using 83.77% CPU
Optimizing NNI: done in 0.015717 secs using 80.57% CPU
Optimizing NNI: done in 0.0184637 secs using 67.66% CPU
Optimizing NNI: done in 0.0227112 secs using 95.44% CPU
Optimizing NNI: done in 0.0145696 secs using 92.76% CPU
Optimizing NNI: done in 0.0225122 secs using 77.54% CPU
Optimizing NNI: done in 0.0171599 secs using 93.84% CPU
Iteration 60 / LogL: -2706.604 / Time: 0h:8m:7s (0h:0m:2s left)
Optimizing NNI: done in 0.0184755 secs using 89.04% CPU
Optimizing NNI: done in 0.0217674 secs using 85.91% CPU
Optimizing NNI: done in 0.0265977 secs using 80.94% CPU
Optimizing NNI: done in 0.0250548 secs using 79.81% CPU
Optimizing NNI: done in 0.0176238 secs using 78.78% CPU
Optimizing NNI: done in 0.0170338 secs using 99.46% CPU
Optimizing NNI: done in 0.0169425 secs using 99.72% CPU
Optimizing NNI: done in 0.0255548 secs using 88.01% CPU
Optimizing NNI: done in 0.0192082 secs using 79.01% CPU
Optimizing NNI: done in 0.0226975 secs using 95.32% CPU
Iteration 70 / LogL: -2690.963 / Time: 0h:8m:7s (0h:0m:2s left)
Optimizing NNI: done in 0.0311727 secs using 96.5% CPU
Optimizing NNI: done in 0.0182218 secs using 77.81% CPU
Optimizing NNI: done in 0.0269661 secs using 88.67% CPU
Optimizing NNI: done in 0.0360294 secs using 77.79% CPU
Optimizing NNI: done in 0.0190169 secs using 94.95% CPU
Optimizing NNI: done in 0.0194636 secs using 89.3% CPU
Optimizing NNI: done in 0.0241544 secs using 95.65% CPU
Optimizing NNI: done in 0.0211252 secs using 85.46% CPU
Optimizing NNI: done in 0.0295559 secs using 86.24% CPU
Optimizing NNI: done in 0.028684 secs using 89.31% CPU
Iteration 80 / LogL: -2690.964 / Time: 0h:8m:7s (0h:0m:1s left)
Optimizing NNI: done in 0.0236025 secs using 91.19% CPU
Optimizing NNI: done in 0.0215292 secs using 85.83% CPU
Optimizing NNI: done in 0.0199582 secs using 89.79% CPU
Optimizing NNI: done in 0.0257485 secs using 96.07% CPU
Optimizing NNI: done in 0.0208916 secs using 94.82% CPU
Optimizing NNI: done in 0.0143771 secs using 79.1% CPU
Optimizing NNI: done in 0.0210771 secs using 90.26% CPU
Optimizing NNI: done in 0.0212377 secs using 87.77% CPU
BETTER TREE FOUND at iteration 88: -2690.449
Optimizing NNI: done in 0.0221434 secs using 95.13% CPU
Optimizing NNI: done in 0.0222484 secs using 95.13% CPU
Iteration 90 / LogL: -2695.175 / Time: 0h:8m:7s (0h:0m:2s left)
Optimizing NNI: done in 0.0221678 secs using 81.82% CPU
Optimizing NNI: done in 0.0271219 secs using 88.74% CPU
Optimizing NNI: done in 0.0246352 secs using 91.73% CPU
Optimizing NNI: done in 0.0183777 secs using 94.32% CPU
Optimizing NNI: done in 0.0185409 secs using 99.68% CPU
Optimizing NNI: done in 0.0160746 secs using 93.63% CPU
Optimizing NNI: done in 0.0239332 secs using 95.57% CPU
Optimizing NNI: done in 0.0281308 secs using 92.7% CPU
Optimizing NNI: done in 0.018173 secs using 94.1% CPU
Optimizing NNI: done in 0.0179392 secs using 88.67% CPU
Iteration 100 / LogL: -2707.179 / Time: 0h:8m:8s (0h:0m:2s left)
Optimizing NNI: done in 0.0267993 secs using 84.87% CPU
Optimizing NNI: done in 0.0187955 secs using 78.32% CPU
Optimizing NNI: done in 0.0294824 secs using 93.04% CPU
Optimizing NNI: done in 0.0163999 secs using 69.27% CPU
Optimizing NNI: done in 0.0172739 secs using 93.82% CPU
Optimizing NNI: done in 0.0273676 secs using 96.13% CPU
Optimizing NNI: done in 0.0252743 secs using 91.78% CPU
Optimizing NNI: done in 0.0188427 secs using 89.29% CPU
Optimizing NNI: done in 0.016274 secs using 81.39% CPU
Optimizing NNI: done in 0.025196 secs using 99.66% CPU
Iteration 110 / LogL: -2708.115 / Time: 0h:8m:8s (0h:0m:2s left)
Optimizing NNI: done in 0.0235247 secs using 91.25% CPU
Optimizing NNI: done in 0.0298163 secs using 83% CPU
Optimizing NNI: done in 0.0167724 secs using 99.7% CPU
Optimizing NNI: done in 0.0243052 secs using 91.53% CPU
Optimizing NNI: done in 0.0163218 secs using 93.61% CPU
Optimizing NNI: done in 0.0277571 secs using 88.96% CPU
Optimizing NNI: done in 0.0247326 secs using 79.61% CPU
BETTER TREE FOUND at iteration 117: -2690.448
Optimizing NNI: done in 0.0154353 secs using 93.48% CPU
Optimizing NNI: done in 0.0298367 secs using 89.55% CPU
Optimizing NNI: done in 0.0295305 secs using 89.63% CPU
Iteration 120 / LogL: -2692.967 / Time: 0h:8m:8s (0h:0m:2s left)
Optimizing NNI: done in 0.018952 secs using 83.96% CPU
Optimizing NNI: done in 0.0330729 secs using 84.73% CPU
Optimizing NNI: done in 0.0157087 secs using 93.52% CPU
Optimizing NNI: done in 0.0285209 secs using 82.2% CPU
Optimizing NNI: done in 0.0275391 secs using 81.73% CPU
Optimizing NNI: done in 0.0284812 secs using 89.21% CPU
Optimizing NNI: done in 0.0158886 secs using 87.19% CPU
Optimizing NNI: done in 0.0175434 secs using 76.96% CPU
Optimizing NNI: done in 0.0240115 secs using 99.67% CPU
Optimizing NNI: done in 0.0286853 secs using 96.27% CPU
Iteration 130 / LogL: -2690.450 / Time: 0h:8m:8s (0h:0m:2s left)
Optimizing NNI: done in 0.0218015 secs using 81.49% CPU
Optimizing NNI: done in 0.0203054 secs using 84.94% CPU
Optimizing NNI: done in 0.0248564 secs using 79.7% CPU
Optimizing NNI: done in 0.0231647 secs using 95.4% CPU
Optimizing NNI: done in 0.0233549 secs using 95.46% CPU
Optimizing NNI: done in 0.0223348 secs using 90.88% CPU
Optimizing NNI: done in 0.0203209 secs using 92.48% CPU
Optimizing NNI: done in 0.0307621 secs using 80.33% CPU
Optimizing NNI: done in 0.0230675 secs using 95.39% CPU
Optimizing NNI: done in 0.0210309 secs using 85.44% CPU
Iteration 140 / LogL: -2694.715 / Time: 0h:8m:9s (0h:0m:2s left)
Optimizing NNI: done in 0.0225891 secs using 86.48% CPU
Optimizing NNI: done in 0.0251773 secs using 92.05% CPU
Optimizing NNI: done in 0.0255177 secs using 91.97% CPU
Optimizing NNI: done in 0.021219 secs using 85.55% CPU
Optimizing NNI: done in 0.0200282 secs using 89.83% CPU
Optimizing NNI: done in 0.0207638 secs using 90.15% CPU
Optimizing NNI: done in 0.0251284 secs using 91.77% CPU
Optimizing NNI: done in 0.0193169 secs using 73.95% CPU
Optimizing NNI: done in 0.0261663 secs using 88.18% CPU
Optimizing NNI: done in 0.0342647 secs using 76.59% CPU
Iteration 150 / LogL: -2698.682 / Time: 0h:8m:9s (0h:0m:1s left)
Optimizing NNI: done in 0.0202203 secs using 89.89% CPU
Optimizing NNI: done in 0.0161023 secs using 93.54% CPU
Optimizing NNI: done in 0.0214088 secs using 95.06% CPU
Optimizing NNI: done in 0.0270119 secs using 81.23% CPU
Optimizing NNI: done in 0.0199882 secs using 94.88% CPU
Optimizing NNI: done in 0.0228153 secs using 82.16% CPU
Optimizing NNI: done in 0.0219663 secs using 95.26% CPU
Optimizing NNI: done in 0.0197906 secs using 84.57% CPU
Optimizing NNI: done in 0.0194047 secs using 84.28% CPU
Optimizing NNI: done in 0.0169218 secs using 88% CPU
Iteration 160 / LogL: -2690.963 / Time: 0h:8m:9s (0h:0m:1s left)
Optimizing NNI: done in 0.0227111 secs using 86.67% CPU
Optimizing NNI: done in 0.0183697 secs using 83.21% CPU
Optimizing NNI: done in 0.0239295 secs using 91.43% CPU
Optimizing NNI: done in 0.0158555 secs using 99.73% CPU
Optimizing NNI: done in 0.0253873 secs using 80.24% CPU
Optimizing NNI: done in 0.0182008 secs using 99.72% CPU
Optimizing NNI: done in 0.0263571 secs using 92.1% CPU
Optimizing NNI: done in 0.0207895 secs using 94.9% CPU
Optimizing NNI: done in 0.0265453 secs using 88.46% CPU
UPDATE BEST LOG-LIKELIHOOD: -2690.448
Optimizing NNI: done in 0.0172497 secs using 82.34% CPU
Iteration 170 / LogL: -2690.976 / Time: 0h:8m:9s (0h:0m:1s left)
Optimizing NNI: done in 0.0189448 secs using 89.19% CPU
Optimizing NNI: done in 0.0270593 secs using 88.63% CPU
Optimizing NNI: done in 0.0185618 secs using 99.67% CPU
Optimizing NNI: done in 0.0248888 secs using 95.63% CPU
Optimizing NNI: done in 0.0212687 secs using 81.21% CPU
Optimizing NNI: done in 0.0203248 secs using 89.71% CPU
Optimizing NNI: done in 0.0135557 secs using 95.58% CPU
Optimizing NNI: done in 0.0229637 secs using 77.94% CPU
Optimizing NNI: done in 0.0210372 secs using 99.69% CPU
Optimizing NNI: done in 0.0252714 secs using 87.87% CPU
Iteration 180 / LogL: -2703.880 / Time: 0h:8m:10s (0h:0m:0s left)
Optimizing NNI: done in 0.0201157 secs using 89.8% CPU
Optimizing NNI: done in 0.0166494 secs using 99.71% CPU
Optimizing NNI: done in 0.0215365 secs using 76.76% CPU
Optimizing NNI: done in 0.0278007 secs using 88.85% CPU
Optimizing NNI: done in 0.0179005 secs using 88.66% CPU
Optimizing NNI: done in 0.0217857 secs using 81.36% CPU
Optimizing NNI: done in 0.0254731 secs using 80.17% CPU
Optimizing NNI: done in 0.0233529 secs using 82.66% CPU
Optimizing NNI: done in 0.0215737 secs using 81.19% CPU
Optimizing NNI: done in 0.0241517 secs using 95.67% CPU
Iteration 190 / LogL: -2695.174 / Time: 0h:8m:10s (0h:0m:0s left)
Optimizing NNI: done in 0.0198864 secs using 99.63% CPU
Optimizing NNI: done in 0.0266075 secs using 92.26% CPU
Optimizing NNI: done in 0.023804 secs using 82.94% CPU
Optimizing NNI: done in 0.0189616 secs using 84.1% CPU
Optimizing NNI: done in 0.0254435 secs using 91.88% CPU
Optimizing NNI: done in 0.0229095 secs using 90.84% CPU
Optimizing NNI: done in 0.0193793 secs using 79.51% CPU
Optimizing NNI: done in 0.0202126 secs using 89.77% CPU
UPDATE BEST LOG-LIKELIHOOD: -2690.448
Optimizing NNI: done in 0.0207226 secs using 94.98% CPU
Optimizing NNI: done in 0.0290009 secs using 92.83% CPU
Iteration 200 / LogL: -2690.963 / Time: 0h:8m:10s (0h:0m:0s left)
Optimizing NNI: done in 0.0256183 secs using 84.22% CPU
Optimizing NNI: done in 0.0220471 secs using 95.18% CPU
Optimizing NNI: done in 0.0238339 secs using 99.71% CPU
Optimizing NNI: done in 0.0248061 secs using 87.87% CPU
Optimizing NNI: done in 0.0224563 secs using 86.35% CPU
Optimizing NNI: done in 0.0230503 secs using 95.43% CPU
Optimizing NNI: done in 0.020392 secs using 85.05% CPU
UPDATE BEST LOG-LIKELIHOOD: -2690.448
Optimizing NNI: done in 0.0267311 secs using 88.62% CPU
Optimizing NNI: done in 0.0162877 secs using 87.48% CPU
Optimizing NNI: done in 0.0213495 secs using 71.72% CPU
Iteration 210 / LogL: -2690.449 / Time: 0h:8m:10s (0h:0m:0s left)
Optimizing NNI: done in 0.0163284 secs using 81.4% CPU
Optimizing NNI: done in 0.0242456 secs using 87.35% CPU
Optimizing NNI: done in 0.0196669 secs using 84.47% CPU
Optimizing NNI: done in 0.0224797 secs using 78.03% CPU
Optimizing NNI: done in 0.0270273 secs using 81.21% CPU
Optimizing NNI: done in 0.0202343 secs using 89.85% CPU
Optimizing NNI: done in 0.0141123 secs using 99.71% CPU
Optimizing NNI: done in 0.022507 secs using 95.37% CPU
TREE SEARCH COMPLETED AFTER 218 ITERATIONS / Time: 0h:8m:10s

--------------------------------------------------------------------
|                    FINALIZING TREE SEARCH                        |
--------------------------------------------------------------------
Performs final model parameters optimization
Estimate model parameters (epsilon = 0.010)
1. Initial log-likelihood: -2690.448
2. Current log-likelihood: -2690.369
3. Current log-likelihood: -2690.261
4. Current log-likelihood: -2690.135
5. Current log-likelihood: -2689.989
6. Current log-likelihood: -2689.821
7. Current log-likelihood: -2689.628
8. Current log-likelihood: -2689.408
9. Current log-likelihood: -2689.158
10. Current log-likelihood: -2688.873
11. Current log-likelihood: -2688.551
12. Current log-likelihood: -2688.189
13. Current log-likelihood: -2687.808
14. Current log-likelihood: -2687.511
15. Current log-likelihood: -2687.175
16. Current log-likelihood: -2686.788
17. Current log-likelihood: -2686.354
18. Current log-likelihood: -2685.863
19. Current log-likelihood: -2685.315
20. Current log-likelihood: -2684.692
21. Current log-likelihood: -2684.010
22. Current log-likelihood: -2683.267
23. Current log-likelihood: -2682.443
24. Current log-likelihood: -2681.542
25. Current log-likelihood: -2680.530
26. Current log-likelihood: -2679.257
27. Current log-likelihood: -2677.459
28. Current log-likelihood: -2675.379
29. Current log-likelihood: -2674.206
30. Current log-likelihood: -2673.841
31. Current log-likelihood: -2673.717
32. Current log-likelihood: -2673.660
33. Current log-likelihood: -2673.615
34. Current log-likelihood: -2673.583
35. Current log-likelihood: -2673.567
36. Current log-likelihood: -2673.553
37. Current log-likelihood: -2673.543
Optimal log-likelihood: -2673.529
Rate parameters:  A-C: 1.00000  A-G: 4.34319  A-T: 1.00000  C-G: 1.00000  C-T: 4.34319  G-T: 1.00000
Base frequencies:  A: 0.220  C: 0.218  G: 0.297  T: 0.265
Site proportion and rates:  (0.852,0.130) (0.121,3.860) (0.027,15.729)
Parameters optimization took 37 rounds (0.249 sec)
BEST SCORE FOUND : -2673.529
Total tree length: 0.831

Total number of iterations: 218
CPU time used for tree search: 4.685 sec (0h:0m:4s)
Wall-clock time used for tree search: 5.433 sec (0h:0m:5s)
Total CPU time used: 549.019 sec (0h:9m:9s)
Total wall-clock time used: 491.182 sec (0h:8m:11s)

===> START BOOTSTRAP REPLICATE NUMBER 60

Creating bootstrap alignment (seed: 943159)...
Creating fast initial parsimony tree by random order stepwise addition...
0.003 seconds, parsimony score: 325 (based on 116 sites)

NOTE: 0 MB RAM (0 GB) is required!
Estimate model parameters (epsilon = 0.100)
1. Initial log-likelihood: -2746.327
2. Current log-likelihood: -2536.851
3. Current log-likelihood: -2509.185
4. Current log-likelihood: -2508.045
5. Current log-likelihood: -2507.438
6. Current log-likelihood: -2507.082
7. Current log-likelihood: -2506.866
8. Current log-likelihood: -2506.762
Optimal log-likelihood: -2506.647
Rate parameters:  A-C: 1.00000  A-G: 4.46464  A-T: 1.00000  C-G: 1.00000  C-T: 4.46464  G-T: 1.00000
Base frequencies:  A: 0.206  C: 0.256  G: 0.274  T: 0.263
Site proportion and rates:  (0.536,0.165) (0.352,0.229) (0.112,7.432)
Parameters optimization took 8 rounds (0.055 sec)
Wrote distance file to... 
Computing ML distances based on estimated model parameters...
Calculating distance matrix: done in 0.00452313 secs using 98.25% CPU
Computing ML distances took 0.004552 sec (of wall-clock time) 0.004473 sec (of CPU time)
Setting up auxiliary I and S matrices: done in 9.5941e-05 secs using 139.7% CPU
Constructing RapidNJ tree: done in 0.000242146 secs using 97.46% CPU
Computing RapidNJ tree took 0.000388 sec (of wall-clock time) 0.000419 sec (of CPU time)
Log-likelihood of RapidNJ tree: -2526.876
--------------------------------------------------------------------
|             INITIALIZING CANDIDATE TREE SET                      |
--------------------------------------------------------------------
Generating 98 parsimony trees... 0.332 second
Computing log-likelihood of 98 initial trees ... 0.104 seconds
Current best score: -2485.685

Do NNI search on 20 best initial trees
Optimizing NNI: done in 0.0142721 secs using 85.61% CPU
Estimate model parameters (epsilon = 0.100)
BETTER TREE FOUND at iteration 1: -2483.065
Optimizing NNI: done in 0.0138103 secs using 78.17% CPU
Optimizing NNI: done in 0.0203063 secs using 85.09% CPU
Estimate model parameters (epsilon = 0.100)
BETTER TREE FOUND at iteration 3: -2476.472
Optimizing NNI: done in 0.0155689 secs using 93.25% CPU
Optimizing NNI: done in 0.0170527 secs using 93.96% CPU
Optimizing NNI: done in 0.0222533 secs using 95.18% CPU
Optimizing NNI: done in 0.0170737 secs using 99.74% CPU
Optimizing NNI: done in 0.0162028 secs using 81.53% CPU
Optimizing NNI: done in 0.0251097 secs using 91.7% CPU
Optimizing NNI: done in 0.0200682 secs using 89.79% CPU
Iteration 10 / LogL: -2489.434 / Time: 0h:8m:11s
Optimizing NNI: done in 0.0162454 secs using 81.27% CPU
Optimizing NNI: done in 0.0249514 secs using 91.81% CPU
Optimizing NNI: done in 0.0148764 secs using 79.72% CPU
Optimizing NNI: done in 0.021712 secs using 95.18% CPU
Optimizing NNI: done in 0.0144328 secs using 99.72% CPU
Optimizing NNI: done in 0.0148043 secs using 86.28% CPU
Optimizing NNI: done in 0.0222162 secs using 86.55% CPU
Optimizing NNI: done in 0.0208288 secs using 85.19% CPU
Optimizing NNI: done in 0.0187038 secs using 89.22% CPU
Optimizing NNI: done in 0.015282 secs using 86.55% CPU
Iteration 20 / LogL: -2500.273 / Time: 0h:8m:12s
Finish initializing candidate tree set (18)
Current best tree score: -2476.472 / CPU time: 0.841
Number of iterations: 20
--------------------------------------------------------------------
|               OPTIMIZING CANDIDATE TREE SET                      |
--------------------------------------------------------------------
Optimizing NNI: done in 0.024157 secs using 91.7% CPU
Optimizing NNI: done in 0.0231194 secs using 99.57% CPU
Optimizing NNI: done in 0.0215874 secs using 81.3% CPU
Optimizing NNI: done in 0.02974 secs using 89.65% CPU
Optimizing NNI: done in 0.023166 secs using 86.85% CPU
Optimizing NNI: done in 0.0245562 secs using 79.29% CPU
Estimate model parameters (epsilon = 0.100)
BETTER TREE FOUND at iteration 26: -2476.020
Optimizing NNI: done in 0.030269 secs using 93.11% CPU
UPDATE BEST LOG-LIKELIHOOD: -2476.020
Optimizing NNI: done in 0.0269931 secs using 99.73% CPU
Optimizing NNI: done in 0.0173642 secs using 88.25% CPU
Optimizing NNI: done in 0.0195386 secs using 89.54% CPU
BETTER TREE FOUND at iteration 30: -2476.019
Iteration 30 / LogL: -2476.019 / Time: 0h:8m:12s (0h:0m:4s left)
Optimizing NNI: done in 0.0186664 secs using 94.24% CPU
UPDATE BEST LOG-LIKELIHOOD: -2476.019
Optimizing NNI: done in 0.0249305 secs using 87.88% CPU
Optimizing NNI: done in 0.023269 secs using 90.9% CPU
Optimizing NNI: done in 0.0209174 secs using 75.86% CPU
Optimizing NNI: done in 0.0251939 secs using 87.9% CPU
Optimizing NNI: done in 0.0148827 secs using 99.69% CPU
Estimate model parameters (epsilon = 0.100)
UPDATE BEST LOG-LIKELIHOOD: -2475.802
Optimizing NNI: done in 0.027906 secs using 81.88% CPU
Optimizing NNI: done in 0.0303121 secs using 96.45% CPU
Optimizing NNI: done in 0.0185356 secs using 78.45% CPU
Optimizing NNI: done in 0.0135742 secs using 99.7% CPU
Iteration 40 / LogL: -2477.921 / Time: 0h:8m:12s (0h:0m:3s left)
Optimizing NNI: done in 0.0231471 secs using 82.68% CPU
Optimizing NNI: done in 0.0254371 secs using 87.97% CPU
Optimizing NNI: done in 0.0284564 secs using 85.83% CPU
Optimizing NNI: done in 0.0225354 secs using 95.24% CPU
Optimizing NNI: done in 0.0248364 secs using 83.63% CPU
Optimizing NNI: done in 0.021706 secs using 81.45% CPU
Optimizing NNI: done in 0.0182317 secs using 83.29% CPU
Optimizing NNI: done in 0.019729 secs using 79.42% CPU
BETTER TREE FOUND at iteration 48: -2475.799
Optimizing NNI: done in 0.0191622 secs using 84.04% CPU
Optimizing NNI: done in 0.0207353 secs using 99.55% CPU
Iteration 50 / LogL: -2475.922 / Time: 0h:8m:12s (0h:0m:3s left)
Optimizing NNI: done in 0.0258401 secs using 83.16% CPU
Optimizing NNI: done in 0.0164117 secs using 93.6% CPU
Optimizing NNI: done in 0.0162918 secs using 87.68% CPU
Optimizing NNI: done in 0.0226587 secs using 81.99% CPU
Optimizing NNI: done in 0.0228217 secs using 82.37% CPU
Optimizing NNI: done in 0.0217603 secs using 76.82% CPU
Optimizing NNI: done in 0.0171116 secs using 82.92% CPU
Optimizing NNI: done in 0.0224547 secs using 95.11% CPU
Optimizing NNI: done in 0.0169988 secs using 82.29% CPU
Optimizing NNI: done in 0.0222978 secs using 82.08% CPU
Iteration 60 / LogL: -2475.922 / Time: 0h:8m:13s (0h:0m:2s left)
Optimizing NNI: done in 0.0212693 secs using 85.93% CPU
Optimizing NNI: done in 0.0160281 secs using 93.47% CPU
Optimizing NNI: done in 0.022585 secs using 95.33% CPU
Optimizing NNI: done in 0.0229682 secs using 91.03% CPU
Optimizing NNI: done in 0.0185166 secs using 72.71% CPU
Optimizing NNI: done in 0.0271049 secs using 92.42% CPU
Optimizing NNI: done in 0.0206827 secs using 94.89% CPU
Optimizing NNI: done in 0.0213738 secs using 85.67% CPU
Optimizing NNI: done in 0.0226479 secs using 95.28% CPU
Optimizing NNI: done in 0.020826 secs using 80.57% CPU
BETTER TREE FOUND at iteration 70: -2475.799
Iteration 70 / LogL: -2475.799 / Time: 0h:8m:13s (0h:0m:2s left)
Optimizing NNI: done in 0.0279191 secs using 85.55% CPU
Optimizing NNI: done in 0.0243832 secs using 91.54% CPU
Optimizing NNI: done in 0.022291 secs using 90.88% CPU
Optimizing NNI: done in 0.018984 secs using 89.2% CPU
Optimizing NNI: done in 0.0232303 secs using 95.49% CPU
Optimizing NNI: done in 0.0172692 secs using 76.67% CPU
Optimizing NNI: done in 0.0215785 secs using 81.15% CPU
Optimizing NNI: done in 0.0224494 secs using 99.74% CPU
Optimizing NNI: done in 0.0188207 secs using 83.99% CPU
Optimizing NNI: done in 0.0242209 secs using 83.28% CPU
Iteration 80 / LogL: -2475.921 / Time: 0h:8m:13s (0h:0m:2s left)
Optimizing NNI: done in 0.0233843 secs using 91.22% CPU
Optimizing NNI: done in 0.0209423 secs using 94.98% CPU
UPDATE BEST LOG-LIKELIHOOD: -2475.799
Optimizing NNI: done in 0.0255933 secs using 76.48% CPU
Optimizing NNI: done in 0.0213384 secs using 85.74% CPU
Optimizing NNI: done in 0.0205553 secs using 85.09% CPU
Optimizing NNI: done in 0.0171918 secs using 93.99% CPU
Optimizing NNI: done in 0.0165943 secs using 87.72% CPU
Optimizing NNI: done in 0.0198222 secs using 94.66% CPU
Optimizing NNI: done in 0.0221572 secs using 90.75% CPU
Optimizing NNI: done in 0.0253904 secs using 92.38% CPU
Iteration 90 / LogL: -2475.801 / Time: 0h:8m:13s (0h:0m:2s left)
Optimizing NNI: done in 0.018959 secs using 99.38% CPU
Optimizing NNI: done in 0.0248558 secs using 95.82% CPU
Optimizing NNI: done in 0.0264977 secs using 92.17% CPU
Optimizing NNI: done in 0.0266166 secs using 84.66% CPU
Optimizing NNI: done in 0.0165349 secs using 93.66% CPU
Optimizing NNI: done in 0.0222575 secs using 86.36% CPU
Optimizing NNI: done in 0.0254314 secs using 84.05% CPU
Optimizing NNI: done in 0.0236789 secs using 91.31% CPU
Optimizing NNI: done in 0.0273537 secs using 92.43% CPU
Optimizing NNI: done in 0.0239382 secs using 83.13% CPU
Iteration 100 / LogL: -2475.922 / Time: 0h:8m:13s (0h:0m:1s left)
Optimizing NNI: done in 0.0193308 secs using 99.63% CPU
Optimizing NNI: done in 0.0264564 secs using 92.18% CPU
Optimizing NNI: done in 0.0259722 secs using 80.47% CPU
Optimizing NNI: done in 0.0280949 secs using 89.07% CPU
Optimizing NNI: done in 0.0168159 secs using 75.99% CPU
Optimizing NNI: done in 0.0183088 secs using 89.14% CPU
Optimizing NNI: done in 0.0202944 secs using 99.64% CPU
Optimizing NNI: done in 0.0231697 secs using 82.58% CPU
Optimizing NNI: done in 0.0270214 secs using 81.38% CPU
Optimizing NNI: done in 0.0212134 secs using 80.93% CPU
Iteration 110 / LogL: -2483.276 / Time: 0h:8m:14s (0h:0m:1s left)
Optimizing NNI: done in 0.0210733 secs using 85.51% CPU
Optimizing NNI: done in 0.0190814 secs using 77.63% CPU
UPDATE BEST LOG-LIKELIHOOD: -2475.798
Optimizing NNI: done in 0.023102 secs using 90.72% CPU
Optimizing NNI: done in 0.020186 secs using 84.88% CPU
Optimizing NNI: done in 0.0171627 secs using 76.56% CPU
Optimizing NNI: done in 0.0231185 secs using 99.67% CPU
Optimizing NNI: done in 0.0260479 secs using 95.9% CPU
Optimizing NNI: done in 0.022603 secs using 82.11% CPU
Optimizing NNI: done in 0.0240208 secs using 91.53% CPU
Optimizing NNI: done in 0.0208129 secs using 90.14% CPU
Iteration 120 / LogL: -2475.922 / Time: 0h:8m:14s (0h:0m:1s left)
Optimizing NNI: done in 0.0251333 secs using 91.74% CPU
Optimizing NNI: done in 0.0172954 secs using 93.87% CPU
Optimizing NNI: done in 0.0263185 secs using 88.38% CPU
Optimizing NNI: done in 0.0214404 secs using 85.86% CPU
Optimizing NNI: done in 0.02467 secs using 95.95% CPU
Optimizing NNI: done in 0.0205387 secs using 89.83% CPU
Optimizing NNI: done in 0.0316863 secs using 87.15% CPU
UPDATE BEST LOG-LIKELIHOOD: -2475.798
Optimizing NNI: done in 0.0274338 secs using 81.41% CPU
Optimizing NNI: done in 0.0247402 secs using 87.61% CPU
Optimizing NNI: done in 0.0256281 secs using 99.72% CPU
Iteration 130 / LogL: -2476.327 / Time: 0h:8m:14s (0h:0m:1s left)
Optimizing NNI: done in 0.0315301 secs using 87.16% CPU
Optimizing NNI: done in 0.0234392 secs using 74.17% CPU
Optimizing NNI: done in 0.0259896 secs using 88.29% CPU
Optimizing NNI: done in 0.0258141 secs using 99.57% CPU
Optimizing NNI: done in 0.0195576 secs using 89.57% CPU
Optimizing NNI: done in 0.0230197 secs using 86.8% CPU
Optimizing NNI: done in 0.0194102 secs using 94.54% CPU
Optimizing NNI: done in 0.0260724 secs using 80.69% CPU
Optimizing NNI: done in 0.0268249 secs using 95.96% CPU
Optimizing NNI: done in 0.0247715 secs using 95.65% CPU
Iteration 140 / LogL: -2475.798 / Time: 0h:8m:14s (0h:0m:0s left)
Optimizing NNI: done in 0.0191025 secs using 94.41% CPU
Optimizing NNI: done in 0.0186386 secs using 99.66% CPU
Optimizing NNI: done in 0.0187572 secs using 94.3% CPU
Optimizing NNI: done in 0.0250812 secs using 75.82% CPU
Optimizing NNI: done in 0.0236509 secs using 86.89% CPU
Optimizing NNI: done in 0.0203355 secs using 89.81% CPU
Optimizing NNI: done in 0.0310656 secs using 90.02% CPU
Optimizing NNI: done in 0.0209175 secs using 76.01% CPU
Optimizing NNI: done in 0.0180247 secs using 83.02% CPU
Optimizing NNI: done in 0.0204724 secs using 85.32% CPU
Iteration 150 / LogL: -2483.298 / Time: 0h:8m:15s (0h:0m:0s left)
Optimizing NNI: done in 0.0254676 secs using 95.65% CPU
Optimizing NNI: done in 0.0191679 secs using 94.33% CPU
Optimizing NNI: done in 0.0190996 secs using 78.71% CPU
Optimizing NNI: done in 0.0253211 secs using 79.94% CPU
Optimizing NNI: done in 0.0275456 secs using 85.07% CPU
Optimizing NNI: done in 0.0213042 secs using 85.61% CPU
Optimizing NNI: done in 0.0245326 secs using 79.63% CPU
Optimizing NNI: done in 0.0254715 secs using 99.7% CPU
Optimizing NNI: done in 0.0249161 secs using 79.76% CPU
Optimizing NNI: done in 0.0237375 secs using 91.78% CPU
Iteration 160 / LogL: -2492.778 / Time: 0h:8m:15s (0h:0m:0s left)
Optimizing NNI: done in 0.0266435 secs using 88.45% CPU
Optimizing NNI: done in 0.0159662 secs using 93.43% CPU
Optimizing NNI: done in 0.0230322 secs using 91.13% CPU
Optimizing NNI: done in 0.0209605 secs using 90.37% CPU
Optimizing NNI: done in 0.0206237 secs using 90.15% CPU
Optimizing NNI: done in 0.0239985 secs using 87.24% CPU
Optimizing NNI: done in 0.0306136 secs using 86.77% CPU
Optimizing NNI: done in 0.0222806 secs using 81.79% CPU
Optimizing NNI: done in 0.0227932 secs using 78.36% CPU
Optimizing NNI: done in 0.022908 secs using 86.68% CPU
Iteration 170 / LogL: -2475.929 / Time: 0h:8m:15s (0h:0m:0s left)
Optimizing NNI: done in 0.0182248 secs using 77.7% CPU
TREE SEARCH COMPLETED AFTER 171 ITERATIONS / Time: 0h:8m:15s

--------------------------------------------------------------------
|                    FINALIZING TREE SEARCH                        |
--------------------------------------------------------------------
Performs final model parameters optimization
Estimate model parameters (epsilon = 0.010)
1. Initial log-likelihood: -2475.798
2. Current log-likelihood: -2475.716
3. Current log-likelihood: -2475.598
4. Current log-likelihood: -2475.464
5. Current log-likelihood: -2475.313
6. Current log-likelihood: -2475.144
7. Current log-likelihood: -2474.956
8. Current log-likelihood: -2474.747
9. Current log-likelihood: -2474.515
10. Current log-likelihood: -2474.260
11. Current log-likelihood: -2473.979
12. Current log-likelihood: -2473.670
13. Current log-likelihood: -2473.383
14. Current log-likelihood: -2473.158
15. Current log-likelihood: -2472.916
16. Current log-likelihood: -2472.646
17. Current log-likelihood: -2472.348
18. Current log-likelihood: -2472.015
19. Current log-likelihood: -2471.648
20. Current log-likelihood: -2471.257
21. Current log-likelihood: -2470.832
22. Current log-likelihood: -2470.381
23. Current log-likelihood: -2469.909
24. Current log-likelihood: -2469.420
25. Current log-likelihood: -2468.923
26. Current log-likelihood: -2468.407
27. Current log-likelihood: -2467.881
28. Current log-likelihood: -2467.350
29. Current log-likelihood: -2466.772
30. Current log-likelihood: -2466.104
31. Current log-likelihood: -2465.350
32. Current log-likelihood: -2464.713
33. Current log-likelihood: -2464.367
34. Current log-likelihood: -2464.230
35. Current log-likelihood: -2464.180
36. Current log-likelihood: -2464.159
Optimal log-likelihood: -2464.151
Rate parameters:  A-C: 1.00000  A-G: 4.85913  A-T: 1.00000  C-G: 1.00000  C-T: 4.85913  G-T: 1.00000
Base frequencies:  A: 0.206  C: 0.256  G: 0.274  T: 0.263
Site proportion and rates:  (0.869,0.138) (0.097,3.907) (0.034,14.663)
Parameters optimization took 36 rounds (0.241 sec)
BEST SCORE FOUND : -2464.151
Total tree length: 0.726

Total number of iterations: 171
CPU time used for tree search: 3.751 sec (0h:0m:3s)
Wall-clock time used for tree search: 4.367 sec (0h:0m:4s)
Total CPU time used: 553.084 sec (0h:9m:13s)
Total wall-clock time used: 495.869 sec (0h:8m:15s)

===> START BOOTSTRAP REPLICATE NUMBER 61

Creating bootstrap alignment (seed: 943160)...
Creating fast initial parsimony tree by random order stepwise addition...
0.003 seconds, parsimony score: 426 (based on 137 sites)

NOTE: 0 MB RAM (0 GB) is required!
Estimate model parameters (epsilon = 0.100)
1. Initial log-likelihood: -3236.893
2. Current log-likelihood: -2999.565
3. Current log-likelihood: -2968.170
4. Current log-likelihood: -2966.360
5. Current log-likelihood: -2965.251
6. Current log-likelihood: -2964.572
7. Current log-likelihood: -2964.312
Optimal log-likelihood: -2964.252
Rate parameters:  A-C: 1.00000  A-G: 4.37883  A-T: 1.00000  C-G: 1.00000  C-T: 4.37883  G-T: 1.00000
Base frequencies:  A: 0.215  C: 0.238  G: 0.262  T: 0.286
Site proportion and rates:  (0.555,0.155) (0.295,0.223) (0.150,5.666)
Parameters optimization took 7 rounds (0.052 sec)
Wrote distance file to... 
Computing ML distances based on estimated model parameters...
Calculating distance matrix: done in 0.00447285 secs using 98.68% CPU
Computing ML distances took 0.004502 sec (of wall-clock time) 0.004443 sec (of CPU time)
Setting up auxiliary I and S matrices: done in 0.000139664 secs using 122.4% CPU
Constructing RapidNJ tree: done in 0.000241365 secs using 99.85% CPU
Computing RapidNJ tree took 0.000434 sec (of wall-clock time) 0.000459 sec (of CPU time)
Log-likelihood of RapidNJ tree: -2945.555
--------------------------------------------------------------------
|             INITIALIZING CANDIDATE TREE SET                      |
--------------------------------------------------------------------
Generating 98 parsimony trees... 0.333 second
Computing log-likelihood of 98 initial trees ... 0.105 seconds
Current best score: -2913.046

Do NNI search on 20 best initial trees
Optimizing NNI: done in 0.0152931 secs using 99.55% CPU
Estimate model parameters (epsilon = 0.100)
BETTER TREE FOUND at iteration 1: -2908.496
Optimizing NNI: done in 0.0168988 secs using 87.97% CPU
Estimate model parameters (epsilon = 0.100)
BETTER TREE FOUND at iteration 2: -2901.094
Optimizing NNI: done in 0.0164696 secs using 81.31% CPU
UPDATE BEST LOG-LIKELIHOOD: -2901.091
Optimizing NNI: done in 0.0124703 secs using 91.75% CPU
Optimizing NNI: done in 0.0203648 secs using 99.76% CPU
Optimizing NNI: done in 0.0173723 secs using 82.52% CPU
Optimizing NNI: done in 0.0151613 secs using 93.22% CPU
Optimizing NNI: done in 0.0187002 secs using 94.38% CPU
Estimate model parameters (epsilon = 0.100)
BETTER TREE FOUND at iteration 8: -2898.416
Optimizing NNI: done in 0.0203367 secs using 94.78% CPU
Optimizing NNI: done in 0.0180756 secs using 88.68% CPU
Iteration 10 / LogL: -2908.477 / Time: 0h:8m:16s
Optimizing NNI: done in 0.0155164 secs using 80.45% CPU
Optimizing NNI: done in 0.0260984 secs using 80.64% CPU
Estimate model parameters (epsilon = 0.100)
BETTER TREE FOUND at iteration 12: -2894.684
Optimizing NNI: done in 0.016432 secs using 81.82% CPU
Optimizing NNI: done in 0.0242219 secs using 87.23% CPU
Optimizing NNI: done in 0.0184957 secs using 89.03% CPU
Optimizing NNI: done in 0.0197893 secs using 89.74% CPU
Optimizing NNI: done in 0.0210366 secs using 95.2% CPU
Estimate model parameters (epsilon = 0.100)
BETTER TREE FOUND at iteration 17: -2883.280
Optimizing NNI: done in 0.0161734 secs using 93.49% CPU
Optimizing NNI: done in 0.0184916 secs using 99.64% CPU
Optimizing NNI: done in 0.0141738 secs using 85.7% CPU
Iteration 20 / LogL: -2910.700 / Time: 0h:8m:16s
Finish initializing candidate tree set (18)
Current best tree score: -2883.280 / CPU time: 0.880
Number of iterations: 20
--------------------------------------------------------------------
|               OPTIMIZING CANDIDATE TREE SET                      |
--------------------------------------------------------------------
Optimizing NNI: done in 0.0254042 secs using 80.2% CPU
Optimizing NNI: done in 0.0183916 secs using 88.87% CPU
Optimizing NNI: done in 0.0240805 secs using 91.51% CPU
Optimizing NNI: done in 0.0239992 secs using 83.02% CPU
Optimizing NNI: done in 0.0280663 secs using 92.62% CPU
Optimizing NNI: done in 0.0223924 secs using 89.73% CPU
Optimizing NNI: done in 0.0278246 secs using 81.82% CPU
Optimizing NNI: done in 0.0288287 secs using 92.95% CPU
Optimizing NNI: done in 0.0161808 secs using 81.13% CPU
Optimizing NNI: done in 0.0363395 secs using 83.23% CPU
Iteration 30 / LogL: -2888.942 / Time: 0h:8m:17s (0h:0m:3s left)
Optimizing NNI: done in 0.0203558 secs using 95.05% CPU
Optimizing NNI: done in 0.0259507 secs using 92.06% CPU
Optimizing NNI: done in 0.0250386 secs using 91.68% CPU
Optimizing NNI: done in 0.0297341 secs using 86.37% CPU
Optimizing NNI: done in 0.023585 secs using 91.23% CPU
Optimizing NNI: done in 0.0235478 secs using 91.39% CPU
Optimizing NNI: done in 0.0269399 secs using 79.91% CPU
Optimizing NNI: done in 0.0237902 secs using 91.35% CPU
Optimizing NNI: done in 0.0244644 secs using 96.11% CPU
Optimizing NNI: done in 0.0185676 secs using 72.63% CPU
Iteration 40 / LogL: -2890.695 / Time: 0h:8m:17s (0h:0m:2s left)
Optimizing NNI: done in 0.0238017 secs using 87.86% CPU
Optimizing NNI: done in 0.0262793 secs using 88.02% CPU
Optimizing NNI: done in 0.0255383 secs using 88.07% CPU
Optimizing NNI: done in 0.0407523 secs using 92.32% CPU
Optimizing NNI: done in 0.0195803 secs using 94.86% CPU
Optimizing NNI: done in 0.0326844 secs using 93.64% CPU
Optimizing NNI: done in 0.0252675 secs using 91.9% CPU
Estimate model parameters (epsilon = 0.100)
BETTER TREE FOUND at iteration 47: -2882.597
Optimizing NNI: done in 0.0288421 secs using 82.51% CPU
Optimizing NNI: done in 0.0245754 secs using 71.27% CPU
Optimizing NNI: done in 0.0218157 secs using 90.59% CPU
Iteration 50 / LogL: -2884.551 / Time: 0h:8m:17s (0h:0m:3s left)
Optimizing NNI: done in 0.0273969 secs using 85.15% CPU
Optimizing NNI: done in 0.0264178 secs using 94.76% CPU
Optimizing NNI: done in 0.0216507 secs using 90.63% CPU
Optimizing NNI: done in 0.0243062 secs using 83.42% CPU
Optimizing NNI: done in 0.0219936 secs using 90.66% CPU
Optimizing NNI: done in 0.0227649 secs using 77.81% CPU
Optimizing NNI: done in 0.0331576 secs using 93.63% CPU
Optimizing NNI: done in 0.0260154 secs using 84.59% CPU
Optimizing NNI: done in 0.0282259 secs using 89.04% CPU
Optimizing NNI: done in 0.0251468 secs using 91.77% CPU
Iteration 60 / LogL: -2889.001 / Time: 0h:8m:17s (0h:0m:2s left)
Optimizing NNI: done in 0.0237507 secs using 95.5% CPU
Optimizing NNI: done in 0.025154 secs using 75.89% CPU
Optimizing NNI: done in 0.0307859 secs using 83.84% CPU
Optimizing NNI: done in 0.0236748 secs using 90.97% CPU
Optimizing NNI: done in 0.0265435 secs using 88.36% CPU
Optimizing NNI: done in 0.0285553 secs using 89.27% CPU
Optimizing NNI: done in 0.0260276 secs using 88.2% CPU
Optimizing NNI: done in 0.0302082 secs using 86.58% CPU
Optimizing NNI: done in 0.0308023 secs using 86.77% CPU
Optimizing NNI: done in 0.0237903 secs using 95.55% CPU
Iteration 70 / LogL: -2883.376 / Time: 0h:8m:18s (0h:0m:2s left)
Optimizing NNI: done in 0.0296156 secs using 86.3% CPU
Optimizing NNI: done in 0.0240632 secs using 87.21% CPU
Optimizing NNI: done in 0.0243159 secs using 91.57% CPU
BETTER TREE FOUND at iteration 73: -2882.597
Optimizing NNI: done in 0.0287243 secs using 92.82% CPU
Optimizing NNI: done in 0.0268497 secs using 96.07% CPU
Optimizing NNI: done in 0.0281188 secs using 89.34% CPU
Optimizing NNI: done in 0.0223025 secs using 91% CPU
Optimizing NNI: done in 0.0298028 secs using 89.69% CPU
Optimizing NNI: done in 0.0199851 secs using 89.72% CPU
UPDATE BEST LOG-LIKELIHOOD: -2882.596
Optimizing NNI: done in 0.0262886 secs using 95.9% CPU
Iteration 80 / LogL: -2883.738 / Time: 0h:8m:18s (0h:0m:2s left)
Optimizing NNI: done in 0.0200466 secs using 84.83% CPU
BETTER TREE FOUND at iteration 81: -2882.596
Optimizing NNI: done in 0.0218828 secs using 77.67% CPU
Optimizing NNI: done in 0.0183848 secs using 99.72% CPU
Optimizing NNI: done in 0.0195523 secs using 89.61% CPU
Optimizing NNI: done in 0.0212776 secs using 95.03% CPU
Optimizing NNI: done in 0.0211135 secs using 90.32% CPU
Optimizing NNI: done in 0.0257832 secs using 84.32% CPU
Optimizing NNI: done in 0.0233735 secs using 91.04% CPU
Optimizing NNI: done in 0.0237094 secs using 95.47% CPU
Optimizing NNI: done in 0.0277957 secs using 78.21% CPU
Iteration 90 / LogL: -2889.592 / Time: 0h:8m:18s (0h:0m:2s left)
Optimizing NNI: done in 0.026948 secs using 92.33% CPU
Optimizing NNI: done in 0.0221142 secs using 90.82% CPU
Optimizing NNI: done in 0.0309884 secs using 93.26% CPU
UPDATE BEST LOG-LIKELIHOOD: -2882.595
Optimizing NNI: done in 0.0178716 secs using 94.16% CPU
Optimizing NNI: done in 0.0180886 secs using 94.01% CPU
Optimizing NNI: done in 0.0299987 secs using 73.17% CPU
Optimizing NNI: done in 0.0218552 secs using 86.15% CPU
Optimizing NNI: done in 0.0214166 secs using 85.78% CPU
Optimizing NNI: done in 0.0209583 secs using 94.81% CPU
Optimizing NNI: done in 0.0202686 secs using 80.05% CPU
Iteration 100 / LogL: -2883.274 / Time: 0h:8m:18s (0h:0m:2s left)
Optimizing NNI: done in 0.0244926 secs using 95.64% CPU
Optimizing NNI: done in 0.0208804 secs using 99.73% CPU
Optimizing NNI: done in 0.0220277 secs using 86.19% CPU
Optimizing NNI: done in 0.0220471 secs using 68.14% CPU
Optimizing NNI: done in 0.0201978 secs using 94.71% CPU
Optimizing NNI: done in 0.0340849 secs using 79.26% CPU
Optimizing NNI: done in 0.0215144 secs using 99.75% CPU
Optimizing NNI: done in 0.0160241 secs using 81.25% CPU
Optimizing NNI: done in 0.0224404 secs using 86.37% CPU
Optimizing NNI: done in 0.0226515 secs using 90.89% CPU
Iteration 110 / LogL: -2882.596 / Time: 0h:8m:19s (0h:0m:2s left)
Optimizing NNI: done in 0.0253422 secs using 88.04% CPU
Optimizing NNI: done in 0.0316127 secs using 93.47% CPU
Optimizing NNI: done in 0.025729 secs using 95.89% CPU
Optimizing NNI: done in 0.0273517 secs using 92.39% CPU
Optimizing NNI: done in 0.0227117 secs using 82.23% CPU
Optimizing NNI: done in 0.0180352 secs using 88.46% CPU
Optimizing NNI: done in 0.0176426 secs using 77.15% CPU
Optimizing NNI: done in 0.0217921 secs using 86.19% CPU
Optimizing NNI: done in 0.0284949 secs using 71.7% CPU
Optimizing NNI: done in 0.0252344 secs using 95.64% CPU
Iteration 120 / LogL: -2889.834 / Time: 0h:8m:19s (0h:0m:1s left)
Optimizing NNI: done in 0.0215392 secs using 95.17% CPU
Optimizing NNI: done in 0.0244379 secs using 87.5% CPU
Optimizing NNI: done in 0.0242717 secs using 95.63% CPU
Optimizing NNI: done in 0.0307295 secs using 90% CPU
Optimizing NNI: done in 0.025263 secs using 87.86% CPU
Optimizing NNI: done in 0.028673 secs using 92.84% CPU
Optimizing NNI: done in 0.0222136 secs using 77.27% CPU
Optimizing NNI: done in 0.0196738 secs using 89.69% CPU
Optimizing NNI: done in 0.0244015 secs using 91.47% CPU
Optimizing NNI: done in 0.0214618 secs using 81.25% CPU
Iteration 130 / LogL: -2892.238 / Time: 0h:8m:19s (0h:0m:1s left)
Optimizing NNI: done in 0.0248399 secs using 91.76% CPU
Optimizing NNI: done in 0.0194247 secs using 89.45% CPU
Optimizing NNI: done in 0.028419 secs using 99.73% CPU
Optimizing NNI: done in 0.0146851 secs using 72.59% CPU
Optimizing NNI: done in 0.0256383 secs using 80.29% CPU
Optimizing NNI: done in 0.0249983 secs using 95.72% CPU
Optimizing NNI: done in 0.0194497 secs using 89.52% CPU
Optimizing NNI: done in 0.030492 secs using 80.13% CPU
Optimizing NNI: done in 0.0250023 secs using 91.84% CPU
Optimizing NNI: done in 0.0268049 secs using 81.01% CPU
Iteration 140 / LogL: -2891.761 / Time: 0h:8m:19s (0h:0m:1s left)
Optimizing NNI: done in 0.0369989 secs using 95.97% CPU
Optimizing NNI: done in 0.0248068 secs using 87.65% CPU
Optimizing NNI: done in 0.0253027 secs using 83.98% CPU
Optimizing NNI: done in 0.0217611 secs using 90.65% CPU
Optimizing NNI: done in 0.0209422 secs using 90.23% CPU
Optimizing NNI: done in 0.0253217 secs using 87.93% CPU
Optimizing NNI: done in 0.0221129 secs using 90.73% CPU
Optimizing NNI: done in 0.025844 secs using 84.47% CPU
Optimizing NNI: done in 0.0229085 secs using 86.65% CPU
Optimizing NNI: done in 0.0233301 secs using 91.23% CPU
Iteration 150 / LogL: -2890.433 / Time: 0h:8m:20s (0h:0m:0s left)
Optimizing NNI: done in 0.0199264 secs using 94.81% CPU
Optimizing NNI: done in 0.0300376 secs using 89.85% CPU
Optimizing NNI: done in 0.0233077 secs using 91.16% CPU
Optimizing NNI: done in 0.0233438 secs using 82.65% CPU
Optimizing NNI: done in 0.0268043 secs using 84.83% CPU
Optimizing NNI: done in 0.0176264 secs using 88.23% CPU
Optimizing NNI: done in 0.0271097 secs using 77.72% CPU
Optimizing NNI: done in 0.0283671 secs using 92.69% CPU
Optimizing NNI: done in 0.0218464 secs using 86.25% CPU
Optimizing NNI: done in 0.0218906 secs using 76.89% CPU
Iteration 160 / LogL: -2882.597 / Time: 0h:8m:20s (0h:0m:0s left)
Optimizing NNI: done in 0.0198598 secs using 94.88% CPU
Optimizing NNI: done in 0.026781 secs using 88.56% CPU
Optimizing NNI: done in 0.0230128 secs using 95.41% CPU
Optimizing NNI: done in 0.023234 secs using 99.7% CPU
Optimizing NNI: done in 0.0244029 secs using 87.51% CPU
Optimizing NNI: done in 0.0246401 secs using 95.62% CPU
Optimizing NNI: done in 0.0237931 secs using 79% CPU
Optimizing NNI: done in 0.03718 secs using 86.29% CPU
Optimizing NNI: done in 0.0241915 secs using 87.39% CPU
Optimizing NNI: done in 0.0234729 secs using 86.97% CPU
Iteration 170 / LogL: -2882.597 / Time: 0h:8m:20s (0h:0m:0s left)
Optimizing NNI: done in 0.0193376 secs using 94.55% CPU
Optimizing NNI: done in 0.0200001 secs using 99.74% CPU
Optimizing NNI: done in 0.0372685 secs using 97.07% CPU
Optimizing NNI: done in 0.0233656 secs using 86.99% CPU
Optimizing NNI: done in 0.0216883 secs using 85.88% CPU
Optimizing NNI: done in 0.0222074 secs using 90.78% CPU
Optimizing NNI: done in 0.0247777 secs using 95.7% CPU
Optimizing NNI: done in 0.0262483 secs using 76.87% CPU
Optimizing NNI: done in 0.0235855 secs using 90.05% CPU
Optimizing NNI: done in 0.0283504 secs using 85.85% CPU
Iteration 180 / LogL: -2882.699 / Time: 0h:8m:20s (0h:0m:0s left)
Optimizing NNI: done in 0.0249845 secs using 79.77% CPU
Optimizing NNI: done in 0.0348552 secs using 91.16% CPU
TREE SEARCH COMPLETED AFTER 182 ITERATIONS / Time: 0h:8m:20s

--------------------------------------------------------------------
|                    FINALIZING TREE SEARCH                        |
--------------------------------------------------------------------
Performs final model parameters optimization
Estimate model parameters (epsilon = 0.010)
1. Initial log-likelihood: -2882.595
2. Current log-likelihood: -2882.548
3. Current log-likelihood: -2882.493
4. Current log-likelihood: -2882.422
5. Current log-likelihood: -2882.336
6. Current log-likelihood: -2882.230
7. Current log-likelihood: -2882.102
8. Current log-likelihood: -2881.944
9. Current log-likelihood: -2881.748
10. Current log-likelihood: -2881.506
11. Current log-likelihood: -2881.206
12. Current log-likelihood: -2880.828
13. Current log-likelihood: -2880.354
14. Current log-likelihood: -2879.768
15. Current log-likelihood: -2879.128
16. Current log-likelihood: -2878.290
17. Current log-likelihood: -2877.163
18. Current log-likelihood: -2875.709
19. Current log-likelihood: -2873.916
20. Current log-likelihood: -2871.917
21. Current log-likelihood: -2869.872
22. Current log-likelihood: -2868.086
23. Current log-likelihood: -2866.746
24. Current log-likelihood: -2865.842
25. Current log-likelihood: -2865.317
26. Current log-likelihood: -2865.012
27. Current log-likelihood: -2864.831
28. Current log-likelihood: -2864.719
29. Current log-likelihood: -2864.642
30. Current log-likelihood: -2864.587
31. Current log-likelihood: -2864.554
32. Current log-likelihood: -2864.520
33. Current log-likelihood: -2864.500
34. Current log-likelihood: -2864.483
35. Current log-likelihood: -2864.469
36. Current log-likelihood: -2864.458
Optimal log-likelihood: -2864.443
Rate parameters:  A-C: 1.00000  A-G: 6.33625  A-T: 1.00000  C-G: 1.00000  C-T: 6.33625  G-T: 1.00000
Base frequencies:  A: 0.215  C: 0.238  G: 0.262  T: 0.286
Site proportion and rates:  (0.827,0.099) (0.134,3.284) (0.039,12.187)
Parameters optimization took 36 rounds (0.246 sec)
BEST SCORE FOUND : -2864.443
Total tree length: 0.993

Total number of iterations: 182
CPU time used for tree search: 4.334 sec (0h:0m:4s)
Wall-clock time used for tree search: 4.999 sec (0h:0m:4s)
Total CPU time used: 557.735 sec (0h:9m:17s)
Total wall-clock time used: 501.191 sec (0h:8m:21s)

===> START BOOTSTRAP REPLICATE NUMBER 62

Creating bootstrap alignment (seed: 943161)...
Creating fast initial parsimony tree by random order stepwise addition...
0.003 seconds, parsimony score: 429 (based on 138 sites)

NOTE: 0 MB RAM (0 GB) is required!
Estimate model parameters (epsilon = 0.100)
1. Initial log-likelihood: -3243.125
2. Current log-likelihood: -2967.219
3. Current log-likelihood: -2933.319
4. Current log-likelihood: -2931.176
5. Current log-likelihood: -2930.461
6. Current log-likelihood: -2930.101
7. Current log-likelihood: -2929.946
Optimal log-likelihood: -2929.809
Rate parameters:  A-C: 1.00000  A-G: 4.23451  A-T: 1.00000  C-G: 1.00000  C-T: 4.23451  G-T: 1.00000
Base frequencies:  A: 0.256  C: 0.217  G: 0.261  T: 0.266
Site proportion and rates:  (0.556,0.167) (0.327,0.222) (0.116,7.163)
Parameters optimization took 7 rounds (0.051 sec)
Wrote distance file to... 
Computing ML distances based on estimated model parameters...
Calculating distance matrix: done in 0.00537804 secs using 99.05% CPU
Computing ML distances took 0.005408 sec (of wall-clock time) 0.005358 sec (of CPU time)
Setting up auxiliary I and S matrices: done in 9.3747e-05 secs using 129.1% CPU
Constructing RapidNJ tree: done in 0.000338288 secs using 91.64% CPU
Computing RapidNJ tree took 0.000482 sec (of wall-clock time) 0.000477 sec (of CPU time)
Log-likelihood of RapidNJ tree: -2908.141
--------------------------------------------------------------------
|             INITIALIZING CANDIDATE TREE SET                      |
--------------------------------------------------------------------
Generating 98 parsimony trees... 0.333 second
Computing log-likelihood of 98 initial trees ... 0.107 seconds
Current best score: -2883.306

Do NNI search on 20 best initial trees
Optimizing NNI: done in 0.0126896 secs using 91.6% CPU
Estimate model parameters (epsilon = 0.100)
BETTER TREE FOUND at iteration 1: -2879.367
Optimizing NNI: done in 0.019379 secs using 99.74% CPU
Estimate model parameters (epsilon = 0.100)
BETTER TREE FOUND at iteration 2: -2876.501
Optimizing NNI: done in 0.0230764 secs using 82.51% CPU
Optimizing NNI: done in 0.0251589 secs using 88.04% CPU
Optimizing NNI: done in 0.018866 secs using 92.22% CPU
Optimizing NNI: done in 0.0208301 secs using 79.43% CPU
Optimizing NNI: done in 0.0190654 secs using 68.28% CPU
Optimizing NNI: done in 0.0199143 secs using 74.93% CPU
Optimizing NNI: done in 0.0228713 secs using 82.13% CPU
Estimate model parameters (epsilon = 0.100)
BETTER TREE FOUND at iteration 9: -2873.753
Optimizing NNI: done in 0.0156938 secs using 86.97% CPU
Iteration 10 / LogL: -2887.757 / Time: 0h:8m:21s
Optimizing NNI: done in 0.018313 secs using 83.31% CPU
Optimizing NNI: done in 0.018824 secs using 94.41% CPU
Optimizing NNI: done in 0.0224826 secs using 86.27% CPU
Optimizing NNI: done in 0.0206621 secs using 80.35% CPU
Optimizing NNI: done in 0.0246439 secs using 91.66% CPU
Optimizing NNI: done in 0.0169664 secs using 82.22% CPU
Optimizing NNI: done in 0.014278 secs using 85.62% CPU
Optimizing NNI: done in 0.0125609 secs using 91.85% CPU
Optimizing NNI: done in 0.0200817 secs using 94.91% CPU
Optimizing NNI: done in 0.0245255 secs using 91.75% CPU
Iteration 20 / LogL: -2878.395 / Time: 0h:8m:22s
Finish initializing candidate tree set (18)
Current best tree score: -2873.753 / CPU time: 0.870
Number of iterations: 20
--------------------------------------------------------------------
|               OPTIMIZING CANDIDATE TREE SET                      |
--------------------------------------------------------------------
Optimizing NNI: done in 0.0290427 secs using 82.43% CPU
Optimizing NNI: done in 0.0206105 secs using 90.09% CPU
Optimizing NNI: done in 0.021157 secs using 90.31% CPU
Optimizing NNI: done in 0.0203699 secs using 89.86% CPU
Optimizing NNI: done in 0.0208819 secs using 90.2% CPU
Optimizing NNI: done in 0.0311324 secs using 91.8% CPU
Estimate model parameters (epsilon = 0.100)
BETTER TREE FOUND at iteration 26: -2872.911
Optimizing NNI: done in 0.0264897 secs using 91.95% CPU
Optimizing NNI: done in 0.0226478 secs using 86.53% CPU
Optimizing NNI: done in 0.0249833 secs using 87.86% CPU
Optimizing NNI: done in 0.0213465 secs using 94.99% CPU
Iteration 30 / LogL: -2876.252 / Time: 0h:8m:22s (0h:0m:3s left)
Optimizing NNI: done in 0.03116 secs using 80.6% CPU
Optimizing NNI: done in 0.0256942 secs using 84.07% CPU
Optimizing NNI: done in 0.0294736 secs using 89.52% CPU
UPDATE BEST LOG-LIKELIHOOD: -2872.910
Optimizing NNI: done in 0.0189845 secs using 89.63% CPU
Optimizing NNI: done in 0.0373896 secs using 86.41% CPU
Optimizing NNI: done in 0.021027 secs using 85.5% CPU
Optimizing NNI: done in 0.0229588 secs using 82.48% CPU
Optimizing NNI: done in 0.023756 secs using 91.22% CPU
Optimizing NNI: done in 0.0239468 secs using 83.18% CPU
Optimizing NNI: done in 0.0270288 secs using 92.27% CPU
Iteration 40 / LogL: -2876.459 / Time: 0h:8m:22s (0h:0m:3s left)
Optimizing NNI: done in 0.0221743 secs using 91.02% CPU
Optimizing NNI: done in 0.0320423 secs using 81.05% CPU
Optimizing NNI: done in 0.0229365 secs using 86.63% CPU
Optimizing NNI: done in 0.0276314 secs using 92.54% CPU
Optimizing NNI: done in 0.0256926 secs using 88.14% CPU
Optimizing NNI: done in 0.0254533 secs using 95.79% CPU
Optimizing NNI: done in 0.0277244 secs using 88.95% CPU
Optimizing NNI: done in 0.0209117 secs using 95.15% CPU
Optimizing NNI: done in 0.0227655 secs using 86.67% CPU
Optimizing NNI: done in 0.0213877 secs using 81.06% CPU
Iteration 50 / LogL: -2892.497 / Time: 0h:8m:22s (0h:0m:2s left)
Optimizing NNI: done in 0.0254546 secs using 87.96% CPU
Optimizing NNI: done in 0.0224761 secs using 81.92% CPU
Optimizing NNI: done in 0.0243834 secs using 87.74% CPU
Optimizing NNI: done in 0.0273097 secs using 86.38% CPU
Optimizing NNI: done in 0.0257878 secs using 84.32% CPU
Optimizing NNI: done in 0.0206948 secs using 99.59% CPU
Optimizing NNI: done in 0.027576 secs using 96.09% CPU
Optimizing NNI: done in 0.0222023 secs using 95.25% CPU
Optimizing NNI: done in 0.0232729 secs using 82.58% CPU
Optimizing NNI: done in 0.025081 secs using 87.77% CPU
Iteration 60 / LogL: -2877.943 / Time: 0h:8m:23s (0h:0m:2s left)
Optimizing NNI: done in 0.0187467 secs using 94.76% CPU
UPDATE BEST LOG-LIKELIHOOD: -2872.910
Optimizing NNI: done in 0.0257128 secs using 84.12% CPU
Optimizing NNI: done in 0.0270559 secs using 92.32% CPU
Optimizing NNI: done in 0.033754 secs using 87.98% CPU
Optimizing NNI: done in 0.0227954 secs using 86.5% CPU
Optimizing NNI: done in 0.0260808 secs using 84.42% CPU
Optimizing NNI: done in 0.0221927 secs using 86.37% CPU
Optimizing NNI: done in 0.0271725 secs using 92.23% CPU
Optimizing NNI: done in 0.028075 secs using 82.12% CPU
Optimizing NNI: done in 0.0225396 secs using 90.86% CPU
Iteration 70 / LogL: -2898.284 / Time: 0h:8m:23s (0h:0m:1s left)
Optimizing NNI: done in 0.0290997 secs using 89.4% CPU
Optimizing NNI: done in 0.02217 secs using 90.67% CPU
Optimizing NNI: done in 0.0231595 secs using 86.85% CPU
Optimizing NNI: done in 0.0284468 secs using 85.68% CPU
Optimizing NNI: done in 0.0275653 secs using 92.71% CPU
Optimizing NNI: done in 0.0200305 secs using 74.81% CPU
Optimizing NNI: done in 0.0208158 secs using 95.12% CPU
Optimizing NNI: done in 0.023584 secs using 89.86% CPU
Optimizing NNI: done in 0.0163609 secs using 99.66% CPU
Optimizing NNI: done in 0.0264025 secs using 77.06% CPU
Iteration 80 / LogL: -2881.370 / Time: 0h:8m:23s (0h:0m:1s left)
Optimizing NNI: done in 0.0244345 secs using 91.56% CPU
Optimizing NNI: done in 0.0277557 secs using 92.51% CPU
Optimizing NNI: done in 0.0232493 secs using 95.51% CPU
Optimizing NNI: done in 0.027011 secs using 84.95% CPU
Optimizing NNI: done in 0.0202767 secs using 84.98% CPU
Optimizing NNI: done in 0.0251166 secs using 87.91% CPU
Optimizing NNI: done in 0.0251549 secs using 83.83% CPU
Optimizing NNI: done in 0.026827 secs using 99.66% CPU
UPDATE BEST LOG-LIKELIHOOD: -2872.910
Optimizing NNI: done in 0.022519 secs using 95.24% CPU
Optimizing NNI: done in 0.0182681 secs using 88.96% CPU
Iteration 90 / LogL: -2873.728 / Time: 0h:8m:23s (0h:0m:1s left)
Optimizing NNI: done in 0.0292718 secs using 76.07% CPU
Optimizing NNI: done in 0.0223135 secs using 86.33% CPU
Optimizing NNI: done in 0.021593 secs using 72.06% CPU
Optimizing NNI: done in 0.0361081 secs using 88.69% CPU
Optimizing NNI: done in 0.0264602 secs using 77.34% CPU
Optimizing NNI: done in 0.0244909 secs using 87.55% CPU
Optimizing NNI: done in 0.0219329 secs using 90.56% CPU
Optimizing NNI: done in 0.0198659 secs using 84.82% CPU
Optimizing NNI: done in 0.02962 secs using 99.62% CPU
Optimizing NNI: done in 0.0257784 secs using 84.37% CPU
Iteration 100 / LogL: -2910.733 / Time: 0h:8m:24s (0h:0m:0s left)
Optimizing NNI: done in 0.0244275 secs using 91.6% CPU
Optimizing NNI: done in 0.0221453 secs using 99.63% CPU
Optimizing NNI: done in 0.0185259 secs using 89.06% CPU
Optimizing NNI: done in 0.0249562 secs using 95.73% CPU
Optimizing NNI: done in 0.0223575 secs using 86.35% CPU
Optimizing NNI: done in 0.031047 secs using 93.33% CPU
Optimizing NNI: done in 0.0229024 secs using 91.23% CPU
Optimizing NNI: done in 0.0198543 secs using 94.71% CPU
Optimizing NNI: done in 0.0211556 secs using 94.91% CPU
Optimizing NNI: done in 0.0177594 secs using 77.23% CPU
Iteration 110 / LogL: -2872.913 / Time: 0h:8m:24s (0h:0m:0s left)
Optimizing NNI: done in 0.0240659 secs using 99.73% CPU
Optimizing NNI: done in 0.0287667 secs using 85.84% CPU
Optimizing NNI: done in 0.017059 secs using 82.3% CPU
Optimizing NNI: done in 0.0224589 secs using 73.04% CPU
Optimizing NNI: done in 0.0169546 secs using 94.02% CPU
Optimizing NNI: done in 0.0197705 secs using 99.57% CPU
Optimizing NNI: done in 0.025248 secs using 87.89% CPU
Optimizing NNI: done in 0.0219432 secs using 95.15% CPU
Optimizing NNI: done in 0.0228151 secs using 95.37% CPU
Optimizing NNI: done in 0.025269 secs using 83.96% CPU
Iteration 120 / LogL: -2873.729 / Time: 0h:8m:24s (0h:0m:0s left)
Optimizing NNI: done in 0.0226761 secs using 73.43% CPU
Optimizing NNI: done in 0.0163181 secs using 75.42% CPU
Optimizing NNI: done in 0.0190371 secs using 94.49% CPU
Optimizing NNI: done in 0.0193442 secs using 84.57% CPU
Optimizing NNI: done in 0.0228298 secs using 90.99% CPU
Optimizing NNI: done in 0.02104 secs using 80.71% CPU
Optimizing NNI: done in 0.0234787 secs using 87.16% CPU
TREE SEARCH COMPLETED AFTER 127 ITERATIONS / Time: 0h:8m:24s

--------------------------------------------------------------------
|                    FINALIZING TREE SEARCH                        |
--------------------------------------------------------------------
Performs final model parameters optimization
Estimate model parameters (epsilon = 0.010)
1. Initial log-likelihood: -2872.910
2. Current log-likelihood: -2872.884
3. Current log-likelihood: -2872.840
4. Current log-likelihood: -2872.792
5. Current log-likelihood: -2872.736
6. Current log-likelihood: -2872.672
7. Current log-likelihood: -2872.598
8. Current log-likelihood: -2872.512
9. Current log-likelihood: -2872.413
10. Current log-likelihood: -2872.298
11. Current log-likelihood: -2872.164
12. Current log-likelihood: -2872.007
13. Current log-likelihood: -2871.825
14. Current log-likelihood: -2871.613
15. Current log-likelihood: -2871.442
16. Current log-likelihood: -2871.269
17. Current log-likelihood: -2871.071
18. Current log-likelihood: -2870.829
19. Current log-likelihood: -2870.524
20. Current log-likelihood: -2870.143
21. Current log-likelihood: -2869.654
22. Current log-likelihood: -2868.997
23. Current log-likelihood: -2868.114
24. Current log-likelihood: -2866.910
25. Current log-likelihood: -2865.386
26. Current log-likelihood: -2863.645
27. Current log-likelihood: -2862.051
28. Current log-likelihood: -2860.888
29. Current log-likelihood: -2860.198
30. Current log-likelihood: -2859.834
31. Current log-likelihood: -2859.646
32. Current log-likelihood: -2859.549
33. Current log-likelihood: -2859.495
34. Current log-likelihood: -2859.462
35. Current log-likelihood: -2859.439
36. Current log-likelihood: -2859.421
37. Current log-likelihood: -2859.407
38. Current log-likelihood: -2859.394
39. Current log-likelihood: -2859.384
Optimal log-likelihood: -2859.370
Rate parameters:  A-C: 1.00000  A-G: 4.29094  A-T: 1.00000  C-G: 1.00000  C-T: 4.29094  G-T: 1.00000
Base frequencies:  A: 0.256  C: 0.217  G: 0.261  T: 0.266
Site proportion and rates:  (0.823,0.107) (0.111,2.479) (0.066,9.646)
Parameters optimization took 39 rounds (0.259 sec)
BEST SCORE FOUND : -2859.370
Total tree length: 0.963

Total number of iterations: 127
CPU time used for tree search: 3.005 sec (0h:0m:3s)
Wall-clock time used for tree search: 3.534 sec (0h:0m:3s)
Total CPU time used: 561.065 sec (0h:9m:21s)
Total wall-clock time used: 505.058 sec (0h:8m:25s)

===> START BOOTSTRAP REPLICATE NUMBER 63

Creating bootstrap alignment (seed: 943162)...
Creating fast initial parsimony tree by random order stepwise addition...
0.002 seconds, parsimony score: 423 (based on 126 sites)

NOTE: 0 MB RAM (0 GB) is required!
Estimate model parameters (epsilon = 0.100)
1. Initial log-likelihood: -3176.562
2. Current log-likelihood: -2905.841
3. Current log-likelihood: -2869.182
4. Current log-likelihood: -2867.124
5. Current log-likelihood: -2866.298
6. Current log-likelihood: -2865.862
7. Current log-likelihood: -2865.622
8. Current log-likelihood: -2865.515
Optimal log-likelihood: -2865.401
Rate parameters:  A-C: 1.00000  A-G: 4.02409  A-T: 1.00000  C-G: 1.00000  C-T: 4.02409  G-T: 1.00000
Base frequencies:  A: 0.242  C: 0.212  G: 0.283  T: 0.263
Site proportion and rates:  (0.555,0.160) (0.328,0.200) (0.117,7.202)
Parameters optimization took 8 rounds (0.058 sec)
Wrote distance file to... 
Computing ML distances based on estimated model parameters...
Calculating distance matrix: done in 0.00534355 secs using 98.94% CPU
Computing ML distances took 0.005389 sec (of wall-clock time) 0.005333 sec (of CPU time)
Setting up auxiliary I and S matrices: done in 0.00013792 secs using 116% CPU
Constructing RapidNJ tree: done in 0.000330874 secs using 99.74% CPU
Computing RapidNJ tree took 0.000527 sec (of wall-clock time) 0.000543 sec (of CPU time)
Log-likelihood of RapidNJ tree: -2844.909
--------------------------------------------------------------------
|             INITIALIZING CANDIDATE TREE SET                      |
--------------------------------------------------------------------
Generating 98 parsimony trees... 0.332 second
Computing log-likelihood of 98 initial trees ... 0.106 seconds
Current best score: -2829.286

Do NNI search on 20 best initial trees
Optimizing NNI: done in 0.0198816 secs using 94.76% CPU
Estimate model parameters (epsilon = 0.100)
BETTER TREE FOUND at iteration 1: -2809.783
Optimizing NNI: done in 0.0341788 secs using 85.05% CPU
Optimizing NNI: done in 0.0313902 secs using 87.05% CPU
Optimizing NNI: done in 0.02811 secs using 89.16% CPU
Optimizing NNI: done in 0.0146542 secs using 79.55% CPU
Optimizing NNI: done in 0.026306 secs using 92.01% CPU
Optimizing NNI: done in 0.0251767 secs using 91.83% CPU
Optimizing NNI: done in 0.0278082 secs using 85.4% CPU
Optimizing NNI: done in 0.0242612 secs using 99.69% CPU
Optimizing NNI: done in 0.0282247 secs using 89.09% CPU
Iteration 10 / LogL: -2832.201 / Time: 0h:8m:25s
Optimizing NNI: done in 0.0371168 secs using 83.75% CPU
Optimizing NNI: done in 0.0231835 secs using 91% CPU
Optimizing NNI: done in 0.0186668 secs using 94.29% CPU
Optimizing NNI: done in 0.0203457 secs using 89.9% CPU
Optimizing NNI: done in 0.0260349 secs using 91.98% CPU
Optimizing NNI: done in 0.0185684 secs using 83.56% CPU
Optimizing NNI: done in 0.033554 secs using 87.85% CPU
Optimizing NNI: done in 0.0448864 secs using 91.54% CPU
Optimizing NNI: done in 0.0368676 secs using 96.91% CPU
Optimizing NNI: done in 0.0190171 secs using 94.5% CPU
Iteration 20 / LogL: -2842.774 / Time: 0h:8m:26s
Finish initializing candidate tree set (20)
Current best tree score: -2809.783 / CPU time: 1.003
Number of iterations: 20
--------------------------------------------------------------------
|               OPTIMIZING CANDIDATE TREE SET                      |
--------------------------------------------------------------------
Optimizing NNI: done in 0.0271736 secs using 89.03% CPU
Optimizing NNI: done in 0.0311952 secs using 93.28% CPU
Estimate model parameters (epsilon = 0.100)
BETTER TREE FOUND at iteration 22: -2807.197
Optimizing NNI: done in 0.0263379 secs using 88.58% CPU
Optimizing NNI: done in 0.0285518 secs using 78.65% CPU
Optimizing NNI: done in 0.0287581 secs using 85.81% CPU
Optimizing NNI: done in 0.0303161 secs using 89.96% CPU
Optimizing NNI: done in 0.0248035 secs using 87.62% CPU
Optimizing NNI: done in 0.0172688 secs using 65.02% CPU
Optimizing NNI: done in 0.0169035 secs using 76.55% CPU
BETTER TREE FOUND at iteration 29: -2807.195
Optimizing NNI: done in 0.0207496 secs using 85.13% CPU
Iteration 30 / LogL: -2808.668 / Time: 0h:8m:26s (0h:0m:4s left)
Optimizing NNI: done in 0.0306965 secs using 90.03% CPU
Optimizing NNI: done in 0.0270554 secs using 95.9% CPU
Optimizing NNI: done in 0.0272336 secs using 92.44% CPU
Optimizing NNI: done in 0.0301188 secs using 93.06% CPU
Optimizing NNI: done in 0.0305299 secs using 90.09% CPU
Optimizing NNI: done in 0.0289086 secs using 82.47% CPU
Optimizing NNI: done in 0.022693 secs using 91% CPU
Optimizing NNI: done in 0.024957 secs using 79.74% CPU
Optimizing NNI: done in 0.0183352 secs using 88.84% CPU
Optimizing NNI: done in 0.0261091 secs using 92.12% CPU
Iteration 40 / LogL: -2807.199 / Time: 0h:8m:26s (0h:0m:3s left)
Optimizing NNI: done in 0.0335735 secs using 93.77% CPU
Optimizing NNI: done in 0.0245798 secs using 75.43% CPU
Optimizing NNI: done in 0.0294652 secs using 89.5% CPU
Optimizing NNI: done in 0.0260603 secs using 92.26% CPU
Optimizing NNI: done in 0.03164 secs using 90.25% CPU
Optimizing NNI: done in 0.0196731 secs using 72.83% CPU
Optimizing NNI: done in 0.030027 secs using 93.02% CPU
Optimizing NNI: done in 0.0167225 secs using 87.81% CPU
Optimizing NNI: done in 0.0366512 secs using 89% CPU
Optimizing NNI: done in 0.0221532 secs using 86.23% CPU
Iteration 50 / LogL: -2807.196 / Time: 0h:8m:26s (0h:0m:3s left)
Optimizing NNI: done in 0.0304398 secs using 93.17% CPU
Optimizing NNI: done in 0.0246989 secs using 79.63% CPU
Optimizing NNI: done in 0.0211964 secs using 85.66% CPU
Optimizing NNI: done in 0.0230162 secs using 90.92% CPU
Optimizing NNI: done in 0.0222747 secs using 90.83% CPU
Optimizing NNI: done in 0.0245071 secs using 83.62% CPU
Optimizing NNI: done in 0.0318057 secs using 87.04% CPU
Optimizing NNI: done in 0.0183881 secs using 83.51% CPU
Optimizing NNI: done in 0.0297615 secs using 82.97% CPU
Optimizing NNI: done in 0.0219798 secs using 86.31% CPU
Iteration 60 / LogL: -2807.197 / Time: 0h:8m:27s (0h:0m:2s left)
Optimizing NNI: done in 0.0228316 secs using 95.43% CPU
Optimizing NNI: done in 0.0227737 secs using 86.48% CPU
Optimizing NNI: done in 0.0276731 secs using 96.15% CPU
Optimizing NNI: done in 0.0276365 secs using 85.33% CPU
Optimizing NNI: done in 0.0222228 secs using 86.3% CPU
Optimizing NNI: done in 0.0231579 secs using 95.44% CPU
Optimizing NNI: done in 0.0291869 secs using 86.58% CPU
Optimizing NNI: done in 0.0157135 secs using 80.82% CPU
Optimizing NNI: done in 0.0244541 secs using 79.22% CPU
Optimizing NNI: done in 0.0332912 secs using 93.82% CPU
Iteration 70 / LogL: -2809.509 / Time: 0h:8m:27s (0h:0m:2s left)
Optimizing NNI: done in 0.0261508 secs using 84.44% CPU
Optimizing NNI: done in 0.0220549 secs using 95.39% CPU
Optimizing NNI: done in 0.0220416 secs using 99.73% CPU
Optimizing NNI: done in 0.0213107 secs using 90.39% CPU
Optimizing NNI: done in 0.0235921 secs using 99.73% CPU
Optimizing NNI: done in 0.0250776 secs using 92.07% CPU
Optimizing NNI: done in 0.0242303 secs using 95.55% CPU
Optimizing NNI: done in 0.0326779 secs using 82.9% CPU
Optimizing NNI: done in 0.0215904 secs using 86.02% CPU
Optimizing NNI: done in 0.0218955 secs using 81.43% CPU
Iteration 80 / LogL: -2807.196 / Time: 0h:8m:27s (0h:0m:1s left)
Optimizing NNI: done in 0.0258007 secs using 84.31% CPU
Optimizing NNI: done in 0.0229218 secs using 90.93% CPU
Optimizing NNI: done in 0.0304986 secs using 77% CPU
Optimizing NNI: done in 0.0265944 secs using 80.89% CPU
Optimizing NNI: done in 0.0237327 secs using 91.27% CPU
Optimizing NNI: done in 0.0267917 secs using 88.53% CPU
Optimizing NNI: done in 0.0225163 secs using 77.65% CPU
Optimizing NNI: done in 0.0270929 secs using 85.09% CPU
Optimizing NNI: done in 0.0195473 secs using 79.24% CPU
Optimizing NNI: done in 0.030886 secs using 93.21% CPU
Iteration 90 / LogL: -2807.198 / Time: 0h:8m:27s (0h:0m:1s left)
Optimizing NNI: done in 0.0318681 secs using 87.23% CPU
Optimizing NNI: done in 0.0221305 secs using 86.3% CPU
Optimizing NNI: done in 0.0214059 secs using 99.74% CPU
Optimizing NNI: done in 0.024286 secs using 87.42% CPU
Optimizing NNI: done in 0.0250315 secs using 87.74% CPU
Optimizing NNI: done in 0.0214147 secs using 85.98% CPU
Optimizing NNI: done in 0.0274865 secs using 92.54% CPU
Optimizing NNI: done in 0.0247442 secs using 91.58% CPU
Optimizing NNI: done in 0.0259415 secs using 72.98% CPU
Optimizing NNI: done in 0.0291394 secs using 86.2% CPU
Iteration 100 / LogL: -2809.595 / Time: 0h:8m:28s (0h:0m:0s left)
Optimizing NNI: done in 0.0293917 secs using 86.33% CPU
Optimizing NNI: done in 0.0305467 secs using 93.28% CPU
Optimizing NNI: done in 0.0363812 secs using 86.15% CPU
Optimizing NNI: done in 0.0313126 secs using 93.27% CPU
Optimizing NNI: done in 0.0310022 secs using 90.09% CPU
Optimizing NNI: done in 0.0354796 secs using 94.19% CPU
Optimizing NNI: done in 0.0247423 secs using 87.73% CPU
Optimizing NNI: done in 0.0230607 secs using 86.81% CPU
Optimizing NNI: done in 0.0203112 secs using 85.13% CPU
Optimizing NNI: done in 0.0288051 secs using 85.85% CPU
Iteration 110 / LogL: -2809.594 / Time: 0h:8m:28s (0h:0m:0s left)
Optimizing NNI: done in 0.028626 secs using 92.76% CPU
Optimizing NNI: done in 0.0329451 secs using 87.61% CPU
Optimizing NNI: done in 0.0266272 secs using 96.04% CPU
Optimizing NNI: done in 0.0198661 secs using 89.91% CPU
Optimizing NNI: done in 0.0194459 secs using 89.42% CPU
Optimizing NNI: done in 0.0219584 secs using 86.19% CPU
Optimizing NNI: done in 0.0227097 secs using 90.82% CPU
Optimizing NNI: done in 0.0242647 secs using 91.57% CPU
Optimizing NNI: done in 0.0233093 secs using 69.81% CPU
Optimizing NNI: done in 0.0217529 secs using 95.1% CPU
Iteration 120 / LogL: -2807.199 / Time: 0h:8m:28s (0h:0m:0s left)
Optimizing NNI: done in 0.0301512 secs using 86.48% CPU
Optimizing NNI: done in 0.031435 secs using 87.25% CPU
Optimizing NNI: done in 0.0239557 secs using 87.19% CPU
Optimizing NNI: done in 0.0206778 secs using 99.71% CPU
Optimizing NNI: done in 0.0232656 secs using 78.29% CPU
Optimizing NNI: done in 0.0200284 secs using 89.79% CPU
Optimizing NNI: done in 0.0274071 secs using 96.05% CPU
Optimizing NNI: done in 0.0251433 secs using 84.01% CPU
Optimizing NNI: done in 0.0265086 secs using 84.63% CPU
Optimizing NNI: done in 0.0279901 secs using 92.56% CPU
Iteration 130 / LogL: -2807.197 / Time: 0h:8m:29s (0h:0m:-1s left)
TREE SEARCH COMPLETED AFTER 130 ITERATIONS / Time: 0h:8m:29s

--------------------------------------------------------------------
|                    FINALIZING TREE SEARCH                        |
--------------------------------------------------------------------
Performs final model parameters optimization
Estimate model parameters (epsilon = 0.010)
1. Initial log-likelihood: -2807.195
2. Current log-likelihood: -2807.137
3. Current log-likelihood: -2807.037
4. Current log-likelihood: -2806.907
5. Current log-likelihood: -2806.739
6. Current log-likelihood: -2806.528
7. Current log-likelihood: -2806.263
8. Current log-likelihood: -2805.936
9. Current log-likelihood: -2805.535
10. Current log-likelihood: -2805.106
11. Current log-likelihood: -2804.834
12. Current log-likelihood: -2804.526
13. Current log-likelihood: -2804.161
14. Current log-likelihood: -2803.703
15. Current log-likelihood: -2803.114
16. Current log-likelihood: -2802.331
17. Current log-likelihood: -2801.318
18. Current log-likelihood: -2799.936
19. Current log-likelihood: -2798.137
20. Current log-likelihood: -2795.832
21. Current log-likelihood: -2793.114
22. Current log-likelihood: -2790.305
23. Current log-likelihood: -2787.951
24. Current log-likelihood: -2786.509
25. Current log-likelihood: -2785.834
26. Current log-likelihood: -2785.460
27. Current log-likelihood: -2785.204
28. Current log-likelihood: -2785.016
29. Current log-likelihood: -2784.875
30. Current log-likelihood: -2784.778
31. Current log-likelihood: -2784.735
Optimal log-likelihood: -2784.730
Rate parameters:  A-C: 1.00000  A-G: 4.83858  A-T: 1.00000  C-G: 1.00000  C-T: 4.83858  G-T: 1.00000
Base frequencies:  A: 0.242  C: 0.212  G: 0.283  T: 0.263
Site proportion and rates:  (0.846,0.100) (0.102,2.879) (0.052,11.945)
Parameters optimization took 31 rounds (0.221 sec)
BEST SCORE FOUND : -2784.730
Total tree length: 1.014

Total number of iterations: 130
CPU time used for tree search: 3.358 sec (0h:0m:3s)
Wall-clock time used for tree search: 3.911 sec (0h:0m:3s)
Total CPU time used: 564.716 sec (0h:9m:24s)
Total wall-clock time used: 509.277 sec (0h:8m:29s)

===> START BOOTSTRAP REPLICATE NUMBER 64

Creating bootstrap alignment (seed: 943163)...
Creating fast initial parsimony tree by random order stepwise addition...
0.003 seconds, parsimony score: 454 (based on 138 sites)

NOTE: 0 MB RAM (0 GB) is required!
Estimate model parameters (epsilon = 0.100)
1. Initial log-likelihood: -3359.552
2. Current log-likelihood: -3116.611
3. Current log-likelihood: -3082.327
4. Current log-likelihood: -3054.251
5. Current log-likelihood: -3028.461
6. Current log-likelihood: -3026.462
7. Current log-likelihood: -3026.150
Optimal log-likelihood: -3026.112
Rate parameters:  A-C: 1.00000  A-G: 4.95529  A-T: 1.00000  C-G: 1.00000  C-T: 4.95529  G-T: 1.00000
Base frequencies:  A: 0.192  C: 0.260  G: 0.260  T: 0.288
Site proportion and rates:  (0.560,0.158) (0.304,0.211) (0.135,6.257)
Parameters optimization took 7 rounds (0.054 sec)
Wrote distance file to... 
Computing ML distances based on estimated model parameters...
Calculating distance matrix: done in 0.00517142 secs using 98.74% CPU
Computing ML distances took 0.005200 sec (of wall-clock time) 0.005137 sec (of CPU time)
Setting up auxiliary I and S matrices: done in 9.1522e-05 secs using 99.43% CPU
Constructing RapidNJ tree: done in 0.000241254 secs using 91.6% CPU
Computing RapidNJ tree took 0.000375 sec (of wall-clock time) 0.000345 sec (of CPU time)
Log-likelihood of RapidNJ tree: -3011.779
--------------------------------------------------------------------
|             INITIALIZING CANDIDATE TREE SET                      |
--------------------------------------------------------------------
Generating 98 parsimony trees... 0.332 second
Computing log-likelihood of 98 initial trees ... 0.103 seconds
Current best score: -3008.639

Do NNI search on 20 best initial trees
Optimizing NNI: done in 0.017727 secs using 99.53% CPU
Estimate model parameters (epsilon = 0.100)
BETTER TREE FOUND at iteration 1: -2989.911
Optimizing NNI: done in 0.0199772 secs using 79.76% CPU
Optimizing NNI: done in 0.0126417 secs using 76.02% CPU
Optimizing NNI: done in 0.0186112 secs using 99.7% CPU
Optimizing NNI: done in 0.0230216 secs using 87.09% CPU
Estimate model parameters (epsilon = 0.100)
BETTER TREE FOUND at iteration 5: -2986.938
Optimizing NNI: done in 0.0237631 secs using 86.82% CPU
Optimizing NNI: done in 0.0222611 secs using 90.72% CPU
Estimate model parameters (epsilon = 0.100)
BETTER TREE FOUND at iteration 7: -2985.769
Optimizing NNI: done in 0.0211225 secs using 85.59% CPU
Optimizing NNI: done in 0.0326881 secs using 94.43% CPU
Optimizing NNI: done in 0.0242425 secs using 95.7% CPU
Iteration 10 / LogL: -3006.322 / Time: 0h:8m:30s
Optimizing NNI: done in 0.0168923 secs using 87.75% CPU
Optimizing NNI: done in 0.030871 secs using 96.52% CPU
Optimizing NNI: done in 0.0374895 secs using 91.74% CPU
Optimizing NNI: done in 0.01762 secs using 94.05% CPU
Optimizing NNI: done in 0.0256052 secs using 95.9% CPU
Optimizing NNI: done in 0.0211163 secs using 76.07% CPU
Optimizing NNI: done in 0.0195374 secs using 69.14% CPU
Optimizing NNI: done in 0.0206196 secs using 94.88% CPU
Optimizing NNI: done in 0.0270602 secs using 92.39% CPU
Optimizing NNI: done in 0.0355155 secs using 82.85% CPU
Iteration 20 / LogL: -3005.746 / Time: 0h:8m:30s
Finish initializing candidate tree set (20)
Current best tree score: -2985.769 / CPU time: 0.949
Number of iterations: 20
--------------------------------------------------------------------
|               OPTIMIZING CANDIDATE TREE SET                      |
--------------------------------------------------------------------
Optimizing NNI: done in 0.0335444 secs using 96.82% CPU
Optimizing NNI: done in 0.0234672 secs using 95.45% CPU
Optimizing NNI: done in 0.0204763 secs using 80.27% CPU
Optimizing NNI: done in 0.0207912 secs using 90% CPU
Optimizing NNI: done in 0.0278275 secs using 96.15% CPU
Optimizing NNI: done in 0.0211957 secs using 90.57% CPU
Optimizing NNI: done in 0.0407753 secs using 72.86% CPU
Optimizing NNI: done in 0.0221965 secs using 90.74% CPU
Optimizing NNI: done in 0.0254085 secs using 84.05% CPU
Optimizing NNI: done in 0.0215171 secs using 76.48% CPU
BETTER TREE FOUND at iteration 30: -2985.768
Iteration 30 / LogL: -2985.768 / Time: 0h:8m:30s (0h:0m:4s left)
Optimizing NNI: done in 0.0223604 secs using 77.65% CPU
Optimizing NNI: done in 0.0224082 secs using 77.41% CPU
UPDATE BEST LOG-LIKELIHOOD: -2985.768
Optimizing NNI: done in 0.0196151 secs using 89.54% CPU
Optimizing NNI: done in 0.0265323 secs using 99.71% CPU
Optimizing NNI: done in 0.0311553 secs using 83.84% CPU
Optimizing NNI: done in 0.0188976 secs using 99.53% CPU
Optimizing NNI: done in 0.0243108 secs using 91.65% CPU
Optimizing NNI: done in 0.0274418 secs using 85.15% CPU
Optimizing NNI: done in 0.0214759 secs using 81.36% CPU
Optimizing NNI: done in 0.0255299 secs using 91.7% CPU
Iteration 40 / LogL: -2985.802 / Time: 0h:8m:30s (0h:0m:3s left)
Optimizing NNI: done in 0.024577 secs using 83.54% CPU
Optimizing NNI: done in 0.0272458 secs using 66.81% CPU
Optimizing NNI: done in 0.0218134 secs using 86.04% CPU
UPDATE BEST LOG-LIKELIHOOD: -2985.768
Optimizing NNI: done in 0.0180938 secs using 99.6% CPU
Optimizing NNI: done in 0.0264583 secs using 95.89% CPU
Optimizing NNI: done in 0.0191166 secs using 94.49% CPU
Optimizing NNI: done in 0.0195123 secs using 89.58% CPU
Optimizing NNI: done in 0.0244106 secs using 91.47% CPU
Optimizing NNI: done in 0.0263801 secs using 99.74% CPU
Optimizing NNI: done in 0.0180798 secs using 99.74% CPU
Iteration 50 / LogL: -2985.768 / Time: 0h:8m:31s (0h:0m:2s left)
Optimizing NNI: done in 0.0330152 secs using 90.68% CPU
Optimizing NNI: done in 0.0353806 secs using 82.87% CPU
Optimizing NNI: done in 0.0255619 secs using 95.76% CPU
Optimizing NNI: done in 0.0353332 secs using 79.96% CPU
Optimizing NNI: done in 0.0196321 secs using 79.4% CPU
Optimizing NNI: done in 0.022128 secs using 86.25% CPU
Optimizing NNI: done in 0.0236448 secs using 74.46% CPU
Optimizing NNI: done in 0.0225859 secs using 91.02% CPU
Optimizing NNI: done in 0.0262832 secs using 96% CPU
Optimizing NNI: done in 0.0259219 secs using 92.01% CPU
Iteration 60 / LogL: -2986.657 / Time: 0h:8m:31s (0h:0m:2s left)
Optimizing NNI: done in 0.0341991 secs using 93.87% CPU
Optimizing NNI: done in 0.0249728 secs using 87.91% CPU
Optimizing NNI: done in 0.0275843 secs using 78.4% CPU
Optimizing NNI: done in 0.0271598 secs using 95.9% CPU
Optimizing NNI: done in 0.0159039 secs using 93.44% CPU
Optimizing NNI: done in 0.0383549 secs using 92.74% CPU
Optimizing NNI: done in 0.0276303 secs using 92.61% CPU
Optimizing NNI: done in 0.0261214 secs using 95.78% CPU
Optimizing NNI: done in 0.0253987 secs using 72.39% CPU
Optimizing NNI: done in 0.0245862 secs using 83.34% CPU
UPDATE BEST LOG-LIKELIHOOD: -2985.767
Iteration 70 / LogL: -2985.767 / Time: 0h:8m:31s (0h:0m:2s left)
Optimizing NNI: done in 0.0150107 secs using 86.47% CPU
Optimizing NNI: done in 0.0193041 secs using 94.55% CPU
Optimizing NNI: done in 0.0213811 secs using 85.71% CPU
Optimizing NNI: done in 0.0176161 secs using 94.06% CPU
UPDATE BEST LOG-LIKELIHOOD: -2985.767
Optimizing NNI: done in 0.0197327 secs using 84.68% CPU
Optimizing NNI: done in 0.0160181 secs using 93.59% CPU
Optimizing NNI: done in 0.0258928 secs using 88.31% CPU
Optimizing NNI: done in 0.0230037 secs using 91.04% CPU
Optimizing NNI: done in 0.0211245 secs using 95.09% CPU
Optimizing NNI: done in 0.0224594 secs using 95.24% CPU
Iteration 80 / LogL: -2985.809 / Time: 0h:8m:31s (0h:0m:1s left)
Optimizing NNI: done in 0.0308766 secs using 90.02% CPU
Optimizing NNI: done in 0.0218697 secs using 90.73% CPU
Optimizing NNI: done in 0.022341 secs using 99.61% CPU
Optimizing NNI: done in 0.0214305 secs using 90.4% CPU
Optimizing NNI: done in 0.0213262 secs using 90.38% CPU
Optimizing NNI: done in 0.0182479 secs using 88.77% CPU
Optimizing NNI: done in 0.0201733 secs using 94.81% CPU
Optimizing NNI: done in 0.0185636 secs using 94.4% CPU
Optimizing NNI: done in 0.0182038 secs using 88.68% CPU
Optimizing NNI: done in 0.0276048 secs using 92.7% CPU
Iteration 90 / LogL: -2985.768 / Time: 0h:8m:32s (0h:0m:1s left)
Optimizing NNI: done in 0.0238421 secs using 95.54% CPU
Optimizing NNI: done in 0.0195746 secs using 89.53% CPU
Optimizing NNI: done in 0.0229718 secs using 91.03% CPU
Optimizing NNI: done in 0.017921 secs using 83.01% CPU
Optimizing NNI: done in 0.0254469 secs using 80.17% CPU
Optimizing NNI: done in 0.0304168 secs using 89.86% CPU
Optimizing NNI: done in 0.0167943 secs using 87.93% CPU
Optimizing NNI: done in 0.0224736 secs using 95.16% CPU
Optimizing NNI: done in 0.0208774 secs using 90.42% CPU
Optimizing NNI: done in 0.0205928 secs using 80.26% CPU
Iteration 100 / LogL: -2985.771 / Time: 0h:8m:32s (0h:0m:0s left)
Optimizing NNI: done in 0.0276997 secs using 92.43% CPU
Optimizing NNI: done in 0.0235039 secs using 86.98% CPU
Optimizing NNI: done in 0.0208318 secs using 85.44% CPU
Optimizing NNI: done in 0.0238536 secs using 95.58% CPU
Optimizing NNI: done in 0.0236242 secs using 95.57% CPU
Optimizing NNI: done in 0.0236618 secs using 78.6% CPU
Optimizing NNI: done in 0.0206057 secs using 85.32% CPU
Optimizing NNI: done in 0.0213251 secs using 71.6% CPU
Optimizing NNI: done in 0.0267762 secs using 92.27% CPU
Optimizing NNI: done in 0.029474 secs using 89.63% CPU
Iteration 110 / LogL: -2987.980 / Time: 0h:8m:32s (0h:0m:0s left)
Optimizing NNI: done in 0.0206652 secs using 99.65% CPU
Optimizing NNI: done in 0.0234791 secs using 91.24% CPU
Optimizing NNI: done in 0.0224922 secs using 86.63% CPU
Optimizing NNI: done in 0.0205709 secs using 80.45% CPU
Optimizing NNI: done in 0.020653 secs using 85.1% CPU
Optimizing NNI: done in 0.0212378 secs using 85.67% CPU
Optimizing NNI: done in 0.0207142 secs using 90.25% CPU
Optimizing NNI: done in 0.0262707 secs using 99.69% CPU
Optimizing NNI: done in 0.0267578 secs using 92.32% CPU
Optimizing NNI: done in 0.0178942 secs using 82.98% CPU
Iteration 120 / LogL: -2985.769 / Time: 0h:8m:32s (0h:0m:0s left)
Optimizing NNI: done in 0.0186277 secs using 83.82% CPU
Optimizing NNI: done in 0.0240893 secs using 67.17% CPU
Optimizing NNI: done in 0.0310124 secs using 86.81% CPU
Optimizing NNI: done in 0.0238088 secs using 95.75% CPU
Optimizing NNI: done in 0.0247556 secs using 87.52% CPU
Optimizing NNI: done in 0.0232414 secs using 78.27% CPU
Optimizing NNI: done in 0.0220064 secs using 86.09% CPU
Optimizing NNI: done in 0.0233792 secs using 82.63% CPU
Optimizing NNI: done in 0.02182 secs using 86.03% CPU
Optimizing NNI: done in 0.0339266 secs using 90.91% CPU
Iteration 130 / LogL: -2986.037 / Time: 0h:8m:33s (0h:0m:0s left)
Optimizing NNI: done in 0.0208218 secs using 80.85% CPU
TREE SEARCH COMPLETED AFTER 131 ITERATIONS / Time: 0h:8m:33s

--------------------------------------------------------------------
|                    FINALIZING TREE SEARCH                        |
--------------------------------------------------------------------
Performs final model parameters optimization
Estimate model parameters (epsilon = 0.010)
1. Initial log-likelihood: -2985.767
2. Current log-likelihood: -2985.732
3. Current log-likelihood: -2985.673
4. Current log-likelihood: -2985.599
5. Current log-likelihood: -2985.507
6. Current log-likelihood: -2985.393
7. Current log-likelihood: -2985.252
8. Current log-likelihood: -2985.081
9. Current log-likelihood: -2984.871
10. Current log-likelihood: -2984.617
11. Current log-likelihood: -2984.311
12. Current log-likelihood: -2984.055
13. Current log-likelihood: -2983.834
14. Current log-likelihood: -2983.575
15. Current log-likelihood: -2983.263
16. Current log-likelihood: -2982.872
17. Current log-likelihood: -2982.371
18. Current log-likelihood: -2981.734
19. Current log-likelihood: -2980.904
20. Current log-likelihood: -2979.801
21. Current log-likelihood: -2978.348
22. Current log-likelihood: -2976.478
23. Current log-likelihood: -2974.180
24. Current log-likelihood: -2971.495
25. Current log-likelihood: -2968.157
26. Current log-likelihood: -2964.323
27. Current log-likelihood: -2961.900
28. Current log-likelihood: -2961.090
29. Current log-likelihood: -2960.651
30. Current log-likelihood: -2960.358
31. Current log-likelihood: -2960.150
32. Current log-likelihood: -2960.003
33. Current log-likelihood: -2959.905
34. Current log-likelihood: -2959.832
35. Current log-likelihood: -2959.779
36. Current log-likelihood: -2959.738
37. Current log-likelihood: -2959.708
38. Current log-likelihood: -2959.691
39. Current log-likelihood: -2959.676
40. Current log-likelihood: -2959.664
Optimal log-likelihood: -2959.650
Rate parameters:  A-C: 1.00000  A-G: 5.92109  A-T: 1.00000  C-G: 1.00000  C-T: 5.92109  G-T: 1.00000
Base frequencies:  A: 0.192  C: 0.260  G: 0.260  T: 0.288
Site proportion and rates:  (0.831,0.095) (0.134,3.225) (0.035,13.804)
Parameters optimization took 40 rounds (0.276 sec)
BEST SCORE FOUND : -2959.650
Total tree length: 1.102

Total number of iterations: 131
CPU time used for tree search: 3.150 sec (0h:0m:3s)
Wall-clock time used for tree search: 3.684 sec (0h:0m:3s)
Total CPU time used: 568.213 sec (0h:9m:28s)
Total wall-clock time used: 513.318 sec (0h:8m:33s)

===> START BOOTSTRAP REPLICATE NUMBER 65

Creating bootstrap alignment (seed: 943164)...
Creating fast initial parsimony tree by random order stepwise addition...
0.003 seconds, parsimony score: 410 (based on 135 sites)

NOTE: 0 MB RAM (0 GB) is required!
Estimate model parameters (epsilon = 0.100)
1. Initial log-likelihood: -3143.347
2. Current log-likelihood: -2895.150
3. Current log-likelihood: -2868.072
4. Current log-likelihood: -2865.816
5. Current log-likelihood: -2864.619
6. Current log-likelihood: -2864.123
Optimal log-likelihood: -2864.075
Rate parameters:  A-C: 1.00000  A-G: 4.62248  A-T: 1.00000  C-G: 1.00000  C-T: 4.62248  G-T: 1.00000
Base frequencies:  A: 0.239  C: 0.212  G: 0.266  T: 0.283
Site proportion and rates:  (0.547,0.156) (0.307,0.216) (0.145,5.832)
Parameters optimization took 6 rounds (0.044 sec)
Wrote distance file to... 
Computing ML distances based on estimated model parameters...
Calculating distance matrix: done in 0.00453763 secs using 98.31% CPU
Computing ML distances took 0.004567 sec (of wall-clock time) 0.004491 sec (of CPU time)
Setting up auxiliary I and S matrices: done in 9.29149e-05 secs using 129.2% CPU
Constructing RapidNJ tree: done in 0.000262154 secs using 97.27% CPU
Computing RapidNJ tree took 0.000403 sec (of wall-clock time) 0.000422 sec (of CPU time)
Log-likelihood of RapidNJ tree: -2888.405
--------------------------------------------------------------------
|             INITIALIZING CANDIDATE TREE SET                      |
--------------------------------------------------------------------
Generating 98 parsimony trees... 0.332 second
Computing log-likelihood of 98 initial trees ... 0.104 seconds
Current best score: -2860.597

Do NNI search on 20 best initial trees
Optimizing NNI: done in 0.0189522 secs using 94.37% CPU
Estimate model parameters (epsilon = 0.100)
BETTER TREE FOUND at iteration 1: -2848.119
Optimizing NNI: done in 0.022538 secs using 99.65% CPU
Estimate model parameters (epsilon = 0.100)
BETTER TREE FOUND at iteration 2: -2847.643
Optimizing NNI: done in 0.0222596 secs using 90.68% CPU
Optimizing NNI: done in 0.0174556 secs using 93.98% CPU
Optimizing NNI: done in 0.0192033 secs using 89.37% CPU
Optimizing NNI: done in 0.0199015 secs using 89.54% CPU
Optimizing NNI: done in 0.0221909 secs using 90.81% CPU
Optimizing NNI: done in 0.0173474 secs using 82.79% CPU
Optimizing NNI: done in 0.0172389 secs using 88.05% CPU
Optimizing NNI: done in 0.0226086 secs using 90.87% CPU
Iteration 10 / LogL: -2852.877 / Time: 0h:8m:34s
Optimizing NNI: done in 0.0228247 secs using 91.09% CPU
UPDATE BEST LOG-LIKELIHOOD: -2847.637
Optimizing NNI: done in 0.0207021 secs using 90.34% CPU
Optimizing NNI: done in 0.0159239 secs using 87.06% CPU
Optimizing NNI: done in 0.0220968 secs using 99.64% CPU
Optimizing NNI: done in 0.0154933 secs using 74.1% CPU
Optimizing NNI: done in 0.0157856 secs using 93.36% CPU
Optimizing NNI: done in 0.0242028 secs using 87.37% CPU
Optimizing NNI: done in 0.019217 secs using 73.78% CPU
Optimizing NNI: done in 0.0180285 secs using 99.65% CPU
Optimizing NNI: done in 0.0237373 secs using 87.18% CPU
Iteration 20 / LogL: -2850.346 / Time: 0h:8m:34s
Finish initializing candidate tree set (18)
Current best tree score: -2847.637 / CPU time: 0.893
Number of iterations: 20
--------------------------------------------------------------------
|               OPTIMIZING CANDIDATE TREE SET                      |
--------------------------------------------------------------------
Optimizing NNI: done in 0.0319372 secs using 84.09% CPU
Optimizing NNI: done in 0.0191425 secs using 89.39% CPU
Optimizing NNI: done in 0.0259636 secs using 99.59% CPU
Optimizing NNI: done in 0.0267596 secs using 73.73% CPU
Optimizing NNI: done in 0.0311818 secs using 93.24% CPU
Optimizing NNI: done in 0.0233834 secs using 82.75% CPU
Optimizing NNI: done in 0.0295789 secs using 82.84% CPU
Optimizing NNI: done in 0.0211947 secs using 85.69% CPU
Optimizing NNI: done in 0.027508 secs using 81.54% CPU
Optimizing NNI: done in 0.0234655 secs using 91.34% CPU
Iteration 30 / LogL: -2880.669 / Time: 0h:8m:34s (0h:0m:3s left)
Optimizing NNI: done in 0.0277005 secs using 81.79% CPU
Optimizing NNI: done in 0.0393136 secs using 81.98% CPU
Optimizing NNI: done in 0.0339495 secs using 82.12% CPU
Optimizing NNI: done in 0.0283121 secs using 85.57% CPU
Optimizing NNI: done in 0.0243181 secs using 91.55% CPU
Optimizing NNI: done in 0.0268678 secs using 88.6% CPU
Optimizing NNI: done in 0.0268976 secs using 74.01% CPU
Optimizing NNI: done in 0.0278064 secs using 78.24% CPU
Optimizing NNI: done in 0.0286138 secs using 82.25% CPU
Optimizing NNI: done in 0.0249053 secs using 95.86% CPU
Iteration 40 / LogL: -2849.292 / Time: 0h:8m:34s (0h:0m:2s left)
Optimizing NNI: done in 0.0222349 secs using 90.62% CPU
Optimizing NNI: done in 0.0207851 secs using 75.8% CPU
Optimizing NNI: done in 0.0270739 secs using 88.66% CPU
Optimizing NNI: done in 0.0347882 secs using 96.81% CPU
Optimizing NNI: done in 0.0232037 secs using 78.23% CPU
Optimizing NNI: done in 0.0314337 secs using 90.22% CPU
Optimizing NNI: done in 0.024348 secs using 91.54% CPU
Optimizing NNI: done in 0.0278019 secs using 74.78% CPU
Optimizing NNI: done in 0.0160854 secs using 99.49% CPU
Optimizing NNI: done in 0.0267016 secs using 88.55% CPU
Iteration 50 / LogL: -2847.643 / Time: 0h:8m:35s (0h:0m:1s left)
Optimizing NNI: done in 0.0276752 secs using 88.88% CPU
Optimizing NNI: done in 0.0287718 secs using 86.08% CPU
Optimizing NNI: done in 0.0257174 secs using 92.05% CPU
Optimizing NNI: done in 0.0207044 secs using 94.77% CPU
Optimizing NNI: done in 0.0239536 secs using 83.04% CPU
Optimizing NNI: done in 0.0346185 secs using 91.12% CPU
Optimizing NNI: done in 0.0263828 secs using 95.91% CPU
Optimizing NNI: done in 0.0303083 secs using 86.6% CPU
Optimizing NNI: done in 0.0262183 secs using 84.54% CPU
Optimizing NNI: done in 0.0282489 secs using 85.58% CPU
Iteration 60 / LogL: -2847.641 / Time: 0h:8m:35s (0h:0m:1s left)
Optimizing NNI: done in 0.0263684 secs using 88.46% CPU
Optimizing NNI: done in 0.0267242 secs using 84.72% CPU
Optimizing NNI: done in 0.0279869 secs using 92.6% CPU
Optimizing NNI: done in 0.0200577 secs using 84.82% CPU
Optimizing NNI: done in 0.0143306 secs using 78.81% CPU
Optimizing NNI: done in 0.016266 secs using 93.63% CPU
Optimizing NNI: done in 0.0282153 secs using 75.1% CPU
Optimizing NNI: done in 0.028997 secs using 99.61% CPU
Optimizing NNI: done in 0.0359268 secs using 91.42% CPU
Optimizing NNI: done in 0.0287376 secs using 85.8% CPU
Iteration 70 / LogL: -2847.643 / Time: 0h:8m:35s (0h:0m:1s left)
Optimizing NNI: done in 0.026505 secs using 95.97% CPU
Optimizing NNI: done in 0.0257593 secs using 88.17% CPU
Optimizing NNI: done in 0.0331155 secs using 88.99% CPU
Optimizing NNI: done in 0.0251276 secs using 87.57% CPU
Optimizing NNI: done in 0.0274756 secs using 88.83% CPU
Optimizing NNI: done in 0.0220828 secs using 86.19% CPU
Optimizing NNI: done in 0.0222159 secs using 86.58% CPU
Optimizing NNI: done in 0.0322367 secs using 81.11% CPU
Optimizing NNI: done in 0.0242631 secs using 79.19% CPU
Optimizing NNI: done in 0.0205004 secs using 89.91% CPU
Iteration 80 / LogL: -2847.640 / Time: 0h:8m:35s (0h:0m:0s left)
Optimizing NNI: done in 0.0392266 secs using 92.11% CPU
Optimizing NNI: done in 0.0228853 secs using 86.64% CPU
Optimizing NNI: done in 0.0232541 secs using 91.15% CPU
Optimizing NNI: done in 0.0337175 secs using 87.93% CPU
Optimizing NNI: done in 0.0272512 secs using 77.85% CPU
Optimizing NNI: done in 0.0240401 secs using 78.98% CPU
Optimizing NNI: done in 0.0313184 secs using 83.99% CPU
Optimizing NNI: done in 0.0241973 secs using 85.32% CPU
Optimizing NNI: done in 0.0298703 secs using 83.04% CPU
Optimizing NNI: done in 0.0347813 secs using 80.6% CPU
Iteration 90 / LogL: -2847.642 / Time: 0h:8m:36s (0h:0m:0s left)
Optimizing NNI: done in 0.0302544 secs using 93.14% CPU
Optimizing NNI: done in 0.0263835 secs using 95.9% CPU
Optimizing NNI: done in 0.0257459 secs using 95.88% CPU
Optimizing NNI: done in 0.0234819 secs using 86.97% CPU
Optimizing NNI: done in 0.0194011 secs using 79.18% CPU
Optimizing NNI: done in 0.0366079 secs using 78.02% CPU
Optimizing NNI: done in 0.0281974 secs using 89.3% CPU
Optimizing NNI: done in 0.0235891 secs using 86.97% CPU
Optimizing NNI: done in 0.0251551 secs using 80.09% CPU
Optimizing NNI: done in 0.0305115 secs using 89.9% CPU
Iteration 100 / LogL: -2847.641 / Time: 0h:8m:36s (0h:0m:0s left)
Optimizing NNI: done in 0.0153188 secs using 99.73% CPU
Optimizing NNI: done in 0.0217024 secs using 86.04% CPU
Optimizing NNI: done in 0.0257759 secs using 80.3% CPU
TREE SEARCH COMPLETED AFTER 103 ITERATIONS / Time: 0h:8m:36s

--------------------------------------------------------------------
|                    FINALIZING TREE SEARCH                        |
--------------------------------------------------------------------
Performs final model parameters optimization
Estimate model parameters (epsilon = 0.010)
1. Initial log-likelihood: -2847.637
2. Current log-likelihood: -2847.595
3. Current log-likelihood: -2847.534
4. Current log-likelihood: -2847.489
5. Current log-likelihood: -2847.455
6. Current log-likelihood: -2847.430
7. Current log-likelihood: -2847.414
8. Current log-likelihood: -2847.401
9. Current log-likelihood: -2847.390
Optimal log-likelihood: -2847.378
Rate parameters:  A-C: 1.00000  A-G: 4.82083  A-T: 1.00000  C-G: 1.00000  C-T: 4.82083  G-T: 1.00000
Base frequencies:  A: 0.239  C: 0.212  G: 0.266  T: 0.283
Site proportion and rates:  (0.575,0.117) (0.273,0.161) (0.153,5.823)
Parameters optimization took 9 rounds (0.055 sec)
BEST SCORE FOUND : -2847.378
Total tree length: 0.898

Total number of iterations: 103
CPU time used for tree search: 2.665 sec (0h:0m:2s)
Wall-clock time used for tree search: 3.161 sec (0h:0m:3s)
Total CPU time used: 570.998 sec (0h:9m:30s)
Total wall-clock time used: 516.602 sec (0h:8m:36s)

===> START BOOTSTRAP REPLICATE NUMBER 66

Creating bootstrap alignment (seed: 943165)...
Creating fast initial parsimony tree by random order stepwise addition...
0.002 seconds, parsimony score: 402 (based on 122 sites)

NOTE: 0 MB RAM (0 GB) is required!
Estimate model parameters (epsilon = 0.100)
1. Initial log-likelihood: -3084.549
2. Current log-likelihood: -2794.840
3. Current log-likelihood: -2763.642
4. Current log-likelihood: -2760.993
5. Current log-likelihood: -2760.146
6. Current log-likelihood: -2759.722
7. Current log-likelihood: -2759.504
Optimal log-likelihood: -2759.367
Rate parameters:  A-C: 1.00000  A-G: 4.10241  A-T: 1.00000  C-G: 1.00000  C-T: 4.10241  G-T: 1.00000
Base frequencies:  A: 0.213  C: 0.234  G: 0.291  T: 0.262
Site proportion and rates:  (0.549,0.162) (0.350,0.188) (0.101,8.374)
Parameters optimization took 7 rounds (0.050 sec)
Wrote distance file to... 
Computing ML distances based on estimated model parameters...
Calculating distance matrix: done in 0.00522091 secs using 98.99% CPU
Computing ML distances took 0.005250 sec (of wall-clock time) 0.005199 sec (of CPU time)
Setting up auxiliary I and S matrices: done in 9.15821e-05 secs using 91.72% CPU
Constructing RapidNJ tree: done in 0.000242227 secs
Computing RapidNJ tree took 0.000374 sec (of wall-clock time) 0.000148 sec (of CPU time)
Log-likelihood of RapidNJ tree: -2775.731
--------------------------------------------------------------------
|             INITIALIZING CANDIDATE TREE SET                      |
--------------------------------------------------------------------
Generating 98 parsimony trees... 0.333 second
Computing log-likelihood of 98 initial trees ... 0.102 seconds
Current best score: -2744.914

Do NNI search on 20 best initial trees
Optimizing NNI: done in 0.0124996 secs using 99.71% CPU
Estimate model parameters (epsilon = 0.100)
BETTER TREE FOUND at iteration 1: -2734.183
Optimizing NNI: done in 0.0198622 secs using 79.7% CPU
Estimate model parameters (epsilon = 0.100)
BETTER TREE FOUND at iteration 2: -2727.436
Optimizing NNI: done in 0.0217964 secs using 81.42% CPU
Estimate model parameters (epsilon = 0.100)
BETTER TREE FOUND at iteration 3: -2726.825
Optimizing NNI: done in 0.0267257 secs using 95.98% CPU
Estimate model parameters (epsilon = 0.100)
BETTER TREE FOUND at iteration 4: -2722.884
Optimizing NNI: done in 0.0192753 secs using 89.4% CPU
Optimizing NNI: done in 0.0177291 secs using 88.46% CPU
Optimizing NNI: done in 0.0165008 secs using 93.67% CPU
Optimizing NNI: done in 0.0248979 secs using 91.81% CPU
Optimizing NNI: done in 0.0154025 secs using 93.31% CPU
Optimizing NNI: done in 0.0253145 secs using 87.93% CPU
Iteration 10 / LogL: -2740.569 / Time: 0h:8m:37s
Optimizing NNI: done in 0.0234804 secs using 86.94% CPU
Optimizing NNI: done in 0.0204649 secs using 94.94% CPU
Optimizing NNI: done in 0.0249067 secs using 83.62% CPU
Optimizing NNI: done in 0.021421 secs using 85.84% CPU
Optimizing NNI: done in 0.0211119 secs using 82.06% CPU
Optimizing NNI: done in 0.0185341 secs using 72.89% CPU
Estimate model parameters (epsilon = 0.100)
BETTER TREE FOUND at iteration 16: -2720.322
Optimizing NNI: done in 0.027528 secs using 92.38% CPU
Optimizing NNI: done in 0.0207 secs using 85.54% CPU
Optimizing NNI: done in 0.0246219 secs using 95.58% CPU
Optimizing NNI: done in 0.0217757 secs using 90.56% CPU
Iteration 20 / LogL: -2727.393 / Time: 0h:8m:37s
Finish initializing candidate tree set (19)
Current best tree score: -2720.322 / CPU time: 0.915
Number of iterations: 20
--------------------------------------------------------------------
|               OPTIMIZING CANDIDATE TREE SET                      |
--------------------------------------------------------------------
Optimizing NNI: done in 0.0200586 secs using 99.67% CPU
Optimizing NNI: done in 0.0225231 secs using 90.77% CPU
Optimizing NNI: done in 0.0259867 secs using 99.74% CPU
Optimizing NNI: done in 0.0246 secs using 75.43% CPU
Optimizing NNI: done in 0.0194609 secs using 99.74% CPU
Estimate model parameters (epsilon = 0.100)
BETTER TREE FOUND at iteration 25: -2720.092
Optimizing NNI: done in 0.0186524 secs using 83.78% CPU
Optimizing NNI: done in 0.0175793 secs using 88.58% CPU
Optimizing NNI: done in 0.0217905 secs using 90.41% CPU
Optimizing NNI: done in 0.011315 secs using 64.45% CPU
Optimizing NNI: done in 0.0297476 secs using 83.08% CPU
Iteration 30 / LogL: -2722.449 / Time: 0h:8m:37s (0h:0m:3s left)
Optimizing NNI: done in 0.0192516 secs using 89.44% CPU
Optimizing NNI: done in 0.0206239 secs using 85.19% CPU
Optimizing NNI: done in 0.0318322 secs using 90.36% CPU
Estimate model parameters (epsilon = 0.100)
UPDATE BEST LOG-LIKELIHOOD: -2719.923
Optimizing NNI: done in 0.0204069 secs using 85.05% CPU
Optimizing NNI: done in 0.0197214 secs using 84.56% CPU
UPDATE BEST LOG-LIKELIHOOD: -2719.923
Optimizing NNI: done in 0.0215813 secs using 85.65% CPU
Optimizing NNI: done in 0.0192997 secs using 94.45% CPU
Optimizing NNI: done in 0.0240676 secs using 95.52% CPU
Optimizing NNI: done in 0.0201439 secs using 79.95% CPU
Optimizing NNI: done in 0.016442 secs using 87.52% CPU
Iteration 40 / LogL: -2722.810 / Time: 0h:8m:38s (0h:0m:3s left)
Optimizing NNI: done in 0.0192708 secs using 84.24% CPU
Optimizing NNI: done in 0.0178473 secs using 88.55% CPU
Optimizing NNI: done in 0.0231874 secs using 82.82% CPU
UPDATE BEST LOG-LIKELIHOOD: -2719.923
Optimizing NNI: done in 0.0193919 secs using 89.3% CPU
Optimizing NNI: done in 0.0176377 secs using 88.49% CPU
Optimizing NNI: done in 0.0203117 secs using 95.1% CPU
Optimizing NNI: done in 0.0161925 secs using 81.15% CPU
Optimizing NNI: done in 0.0237427 secs using 82.88% CPU
Optimizing NNI: done in 0.0241595 secs using 83.34% CPU
Optimizing NNI: done in 0.0207386 secs using 95% CPU
Iteration 50 / LogL: -2719.927 / Time: 0h:8m:38s (0h:0m:2s left)
Optimizing NNI: done in 0.0191802 secs using 73.66% CPU
Optimizing NNI: done in 0.0183735 secs using 85.76% CPU
Optimizing NNI: done in 0.0210505 secs using 99.43% CPU
Optimizing NNI: done in 0.0192015 secs using 89.42% CPU
Optimizing NNI: done in 0.024509 secs using 83.42% CPU
Optimizing NNI: done in 0.0173917 secs using 77.07% CPU
Optimizing NNI: done in 0.0169696 secs using 93.86% CPU
Optimizing NNI: done in 0.0206328 secs using 85.34% CPU
Optimizing NNI: done in 0.0221148 secs using 90.74% CPU
Optimizing NNI: done in 0.0229354 secs using 86.62% CPU
Iteration 60 / LogL: -2725.153 / Time: 0h:8m:38s (0h:0m:2s left)
Optimizing NNI: done in 0.0191547 secs using 84.02% CPU
Optimizing NNI: done in 0.0179417 secs using 94.55% CPU
Optimizing NNI: done in 0.0227623 secs using 82.29% CPU
Optimizing NNI: done in 0.0241512 secs using 70.85% CPU
Optimizing NNI: done in 0.0186296 secs using 88.84% CPU
Optimizing NNI: done in 0.0194713 secs using 94.64% CPU
Optimizing NNI: done in 0.0335777 secs using 81.91% CPU
Optimizing NNI: done in 0.0213627 secs using 90.5% CPU
Optimizing NNI: done in 0.0176159 secs using 99.74% CPU
Optimizing NNI: done in 0.0223059 secs using 86.28% CPU
Iteration 70 / LogL: -2720.200 / Time: 0h:8m:38s (0h:0m:1s left)
Optimizing NNI: done in 0.0282425 secs using 96.17% CPU
Optimizing NNI: done in 0.0175707 secs using 94.15% CPU
Optimizing NNI: done in 0.0194054 secs using 94.65% CPU
Optimizing NNI: done in 0.0187489 secs using 78.71% CPU
Optimizing NNI: done in 0.0152257 secs using 99.71% CPU
Optimizing NNI: done in 0.0154002 secs using 99.71% CPU
Optimizing NNI: done in 0.0218868 secs using 86.04% CPU
Optimizing NNI: done in 0.0226168 secs using 82.09% CPU
Optimizing NNI: done in 0.0256068 secs using 76.36% CPU
Optimizing NNI: done in 0.0201925 secs using 80.04% CPU
Iteration 80 / LogL: -2721.576 / Time: 0h:8m:38s (0h:0m:1s left)
Optimizing NNI: done in 0.0271831 secs using 96.02% CPU
Optimizing NNI: done in 0.0260019 secs using 87.08% CPU
Optimizing NNI: done in 0.0193873 secs using 94.54% CPU
Optimizing NNI: done in 0.027603 secs using 85.19% CPU
Optimizing NNI: done in 0.025033 secs using 95.83% CPU
Optimizing NNI: done in 0.0244724 secs using 83.39% CPU
Optimizing NNI: done in 0.0216105 secs using 81.4% CPU
Optimizing NNI: done in 0.0206788 secs using 95.04% CPU
Optimizing NNI: done in 0.0245172 secs using 91.51% CPU
Optimizing NNI: done in 0.0235105 secs using 86.97% CPU
Iteration 90 / LogL: -2720.187 / Time: 0h:8m:39s (0h:0m:0s left)
Optimizing NNI: done in 0.0242262 secs using 95.62% CPU
Optimizing NNI: done in 0.0241118 secs using 91.61% CPU
Optimizing NNI: done in 0.0221126 secs using 86% CPU
Optimizing NNI: done in 0.0253385 secs using 80.13% CPU
Optimizing NNI: done in 0.0204757 secs using 85.18% CPU
Optimizing NNI: done in 0.0207428 secs using 94.99% CPU
Optimizing NNI: done in 0.0219969 secs using 90.69% CPU
Optimizing NNI: done in 0.0212981 secs using 90.3% CPU
Optimizing NNI: done in 0.0214983 secs using 90.63% CPU
Optimizing NNI: done in 0.0169746 secs using 73.28% CPU
Iteration 100 / LogL: -2719.924 / Time: 0h:8m:39s (0h:0m:0s left)
Optimizing NNI: done in 0.0332722 secs using 84.9% CPU
Optimizing NNI: done in 0.0150615 secs using 66.57% CPU
Optimizing NNI: done in 0.0141465 secs using 85.72% CPU
Optimizing NNI: done in 0.0217627 secs using 95.06% CPU
Optimizing NNI: done in 0.0194334 secs using 80.95% CPU
Optimizing NNI: done in 0.0243162 secs using 87.55% CPU
Optimizing NNI: done in 0.0248665 secs using 79.61% CPU
Optimizing NNI: done in 0.0220815 secs using 90.88% CPU
Optimizing NNI: done in 0.0205187 secs using 80.1% CPU
Optimizing NNI: done in 0.0229108 secs using 82.36% CPU
Iteration 110 / LogL: -2721.948 / Time: 0h:8m:39s (0h:0m:0s left)
Optimizing NNI: done in 0.0215287 secs using 90.44% CPU
Optimizing NNI: done in 0.0232586 secs using 82.71% CPU
Optimizing NNI: done in 0.0182361 secs using 83.44% CPU
Optimizing NNI: done in 0.0227589 secs using 95.44% CPU
Optimizing NNI: done in 0.022754 secs using 82.16% CPU
Optimizing NNI: done in 0.0207865 secs using 94.79% CPU
Optimizing NNI: done in 0.0215674 secs using 95.23% CPU
Optimizing NNI: done in 0.0254585 secs using 91.84% CPU
Optimizing NNI: done in 0.0180665 secs using 88.85% CPU
Optimizing NNI: done in 0.0247816 secs using 83.52% CPU
Iteration 120 / LogL: -2720.682 / Time: 0h:8m:39s (0h:0m:0s left)
Optimizing NNI: done in 0.0214498 secs using 74.59% CPU
Optimizing NNI: done in 0.0178173 secs using 99.62% CPU
Optimizing NNI: done in 0.0188653 secs using 73.21% CPU
Optimizing NNI: done in 0.0212795 secs using 90.37% CPU
Optimizing NNI: done in 0.024018 secs using 91.42% CPU
Optimizing NNI: done in 0.0194975 secs using 69.07% CPU
TREE SEARCH COMPLETED AFTER 126 ITERATIONS / Time: 0h:8m:39s

--------------------------------------------------------------------
|                    FINALIZING TREE SEARCH                        |
--------------------------------------------------------------------
Performs final model parameters optimization
Estimate model parameters (epsilon = 0.010)
1. Initial log-likelihood: -2719.923
Optimal log-likelihood: -2719.920
Rate parameters:  A-C: 1.00000  A-G: 5.46543  A-T: 1.00000  C-G: 1.00000  C-T: 5.46543  G-T: 1.00000
Base frequencies:  A: 0.213  C: 0.234  G: 0.291  T: 0.262
Site proportion and rates:  (0.548,0.140) (0.344,0.170) (0.108,8.012)
Parameters optimization took 1 rounds (0.007 sec)
BEST SCORE FOUND : -2719.920
Total tree length: 0.917

Total number of iterations: 126
CPU time used for tree search: 2.772 sec (0h:0m:2s)
Wall-clock time used for tree search: 3.272 sec (0h:0m:3s)
Total CPU time used: 573.850 sec (0h:9m:33s)
Total wall-clock time used: 519.957 sec (0h:8m:39s)

===> START BOOTSTRAP REPLICATE NUMBER 67

Creating bootstrap alignment (seed: 943166)...
Creating fast initial parsimony tree by random order stepwise addition...
0.003 seconds, parsimony score: 451 (based on 139 sites)

NOTE: 0 MB RAM (0 GB) is required!
Estimate model parameters (epsilon = 0.100)
1. Initial log-likelihood: -3319.208
2. Current log-likelihood: -3065.318
3. Current log-likelihood: -3025.540
4. Current log-likelihood: -3022.587
5. Current log-likelihood: -3021.438
6. Current log-likelihood: -3020.773
7. Current log-likelihood: -3020.521
Optimal log-likelihood: -3020.507
Rate parameters:  A-C: 1.00000  A-G: 3.64028  A-T: 1.00000  C-G: 1.00000  C-T: 3.64028  G-T: 1.00000
Base frequencies:  A: 0.206  C: 0.216  G: 0.280  T: 0.298
Site proportion and rates:  (0.558,0.158) (0.304,0.206) (0.138,6.168)
Parameters optimization took 7 rounds (0.053 sec)
Wrote distance file to... 
Computing ML distances based on estimated model parameters...
Calculating distance matrix: done in 0.00532441 secs using 99.09% CPU
Computing ML distances took 0.005360 sec (of wall-clock time) 0.005297 sec (of CPU time)
Setting up auxiliary I and S matrices: done in 9.16329e-05 secs using 91.67% CPU
Constructing RapidNJ tree: done in 0.000228621 secs using 91.42% CPU
Computing RapidNJ tree took 0.000361 sec (of wall-clock time) 0.000365 sec (of CPU time)
Log-likelihood of RapidNJ tree: -3026.059
--------------------------------------------------------------------
|             INITIALIZING CANDIDATE TREE SET                      |
--------------------------------------------------------------------
Generating 98 parsimony trees... 0.333 second
Computing log-likelihood of 98 initial trees ... 0.109 seconds
Current best score: -2981.766

Do NNI search on 20 best initial trees
Optimizing NNI: done in 0.0264419 secs using 91.93% CPU
Estimate model parameters (epsilon = 0.100)
BETTER TREE FOUND at iteration 1: -2974.057
Optimizing NNI: done in 0.018639 secs using 73.21% CPU
Estimate model parameters (epsilon = 0.100)
BETTER TREE FOUND at iteration 2: -2972.198
Optimizing NNI: done in 0.0200209 secs using 89.54% CPU
Optimizing NNI: done in 0.0252641 secs using 91.96% CPU
Optimizing NNI: done in 0.0132321 secs using 84.56% CPU
Optimizing NNI: done in 0.0176563 secs using 94.08% CPU
Optimizing NNI: done in 0.0148105 secs using 99.63% CPU
Optimizing NNI: done in 0.0164038 secs using 81.61% CPU
Optimizing NNI: done in 0.0165758 secs using 99.59% CPU
Optimizing NNI: done in 0.0248482 secs using 79.68% CPU
Iteration 10 / LogL: -2983.615 / Time: 0h:8m:40s
Optimizing NNI: done in 0.0156062 secs using 93.31% CPU
Optimizing NNI: done in 0.01614 secs using 93.78% CPU
Estimate model parameters (epsilon = 0.100)
BETTER TREE FOUND at iteration 12: -2971.039
Optimizing NNI: done in 0.013816 secs using 99.46% CPU
Optimizing NNI: done in 0.0157304 secs using 74.26% CPU
Optimizing NNI: done in 0.0175453 secs using 94.06% CPU
Optimizing NNI: done in 0.0158683 secs using 99.7% CPU
Optimizing NNI: done in 0.0175874 secs using 88.65% CPU
Optimizing NNI: done in 0.0235615 secs using 86.95% CPU
Optimizing NNI: done in 0.0148022 secs using 93.1% CPU
Optimizing NNI: done in 0.0197107 secs using 99.71% CPU
Iteration 20 / LogL: -2972.171 / Time: 0h:8m:40s
Finish initializing candidate tree set (20)
Current best tree score: -2971.039 / CPU time: 0.847
Number of iterations: 20
--------------------------------------------------------------------
|               OPTIMIZING CANDIDATE TREE SET                      |
--------------------------------------------------------------------
Optimizing NNI: done in 0.0182015 secs using 88.88% CPU
Optimizing NNI: done in 0.0312566 secs using 87.16% CPU
Optimizing NNI: done in 0.0312506 secs using 90.32% CPU
BETTER TREE FOUND at iteration 23: -2971.034
Optimizing NNI: done in 0.0333777 secs using 90.65% CPU
Optimizing NNI: done in 0.0330876 secs using 90.64% CPU
Optimizing NNI: done in 0.0198063 secs using 84.64% CPU
Optimizing NNI: done in 0.0237113 secs using 87.31% CPU
Estimate model parameters (epsilon = 0.100)
BETTER TREE FOUND at iteration 27: -2970.964
Optimizing NNI: done in 0.0300939 secs using 83.05% CPU
Optimizing NNI: done in 0.0274875 secs using 99.73% CPU
Optimizing NNI: done in 0.031206 secs using 80.69% CPU
Iteration 30 / LogL: -2970.969 / Time: 0h:8m:41s (0h:0m:4s left)
Optimizing NNI: done in 0.0326016 secs using 87.44% CPU
Optimizing NNI: done in 0.0298022 secs using 93.15% CPU
Optimizing NNI: done in 0.0228304 secs using 82.32% CPU
Optimizing NNI: done in 0.0244077 secs using 83.36% CPU
Optimizing NNI: done in 0.0400979 secs using 94.73% CPU
Optimizing NNI: done in 0.0233761 secs using 95.58% CPU
Optimizing NNI: done in 0.0257816 secs using 84.42% CPU
Optimizing NNI: done in 0.0235059 secs using 78.63% CPU
Optimizing NNI: done in 0.0260518 secs using 91.93% CPU
Optimizing NNI: done in 0.0231686 secs using 82.48% CPU
Iteration 40 / LogL: -2970.964 / Time: 0h:8m:41s (0h:0m:3s left)
Optimizing NNI: done in 0.0270703 secs using 88.74% CPU
Optimizing NNI: done in 0.0306143 secs using 86.63% CPU
Optimizing NNI: done in 0.0257942 secs using 76.69% CPU
Optimizing NNI: done in 0.0276028 secs using 96.02% CPU
Optimizing NNI: done in 0.0158008 secs using 87.43% CPU
Optimizing NNI: done in 0.0230194 secs using 91.06% CPU
Optimizing NNI: done in 0.0341687 secs using 76.42% CPU
Optimizing NNI: done in 0.0260029 secs using 88.16% CPU
Optimizing NNI: done in 0.0241194 secs using 83.34% CPU
Optimizing NNI: done in 0.0287538 secs using 96.27% CPU
Iteration 50 / LogL: -2970.971 / Time: 0h:8m:41s (0h:0m:2s left)
Optimizing NNI: done in 0.0210456 secs using 95.01% CPU
Optimizing NNI: done in 0.0205946 secs using 85.3% CPU
Optimizing NNI: done in 0.0163712 secs using 93.63% CPU
Estimate model parameters (epsilon = 0.100)
BETTER TREE FOUND at iteration 53: -2969.188
Optimizing NNI: done in 0.0314456 secs using 83.81% CPU
Optimizing NNI: done in 0.0170033 secs using 76.23% CPU
Estimate model parameters (epsilon = 0.100)
BETTER TREE FOUND at iteration 55: -2968.901
Optimizing NNI: done in 0.0300113 secs using 83.11% CPU
Optimizing NNI: done in 0.0280908 secs using 85.49% CPU
Estimate model parameters (epsilon = 0.100)
UPDATE BEST LOG-LIKELIHOOD: -2968.822
Optimizing NNI: done in 0.0306652 secs using 89.86% CPU
Optimizing NNI: done in 0.0170993 secs using 82.58% CPU
Optimizing NNI: done in 0.0259916 secs using 84.23% CPU
Iteration 60 / LogL: -2968.846 / Time: 0h:8m:41s (0h:0m:3s left)
Optimizing NNI: done in 0.0220674 secs using 95.2% CPU
Optimizing NNI: done in 0.0243115 secs using 88.92% CPU
Optimizing NNI: done in 0.0179119 secs using 93.9% CPU
UPDATE BEST LOG-LIKELIHOOD: -2968.822
Optimizing NNI: done in 0.0249805 secs using 79.97% CPU
Optimizing NNI: done in 0.0262413 secs using 88.32% CPU
Optimizing NNI: done in 0.0369887 secs using 80.88% CPU
UPDATE BEST LOG-LIKELIHOOD: -2968.818
Optimizing NNI: done in 0.0188613 secs using 83.93% CPU
Optimizing NNI: done in 0.0283186 secs using 82.1% CPU
Optimizing NNI: done in 0.0285286 secs using 99.74% CPU
Optimizing NNI: done in 0.0231922 secs using 78.48% CPU
UPDATE BEST LOG-LIKELIHOOD: -2968.818
Iteration 70 / LogL: -2968.818 / Time: 0h:8m:42s (0h:0m:2s left)
Optimizing NNI: done in 0.0349238 secs using 91.23% CPU
Optimizing NNI: done in 0.0227506 secs using 91.07% CPU
Optimizing NNI: done in 0.0265457 secs using 95.92% CPU
Optimizing NNI: done in 0.0238063 secs using 83.06% CPU
Optimizing NNI: done in 0.0302053 secs using 83.11% CPU
Optimizing NNI: done in 0.0157409 secs using 87.17% CPU
Optimizing NNI: done in 0.0291101 secs using 85.94% CPU
Optimizing NNI: done in 0.0178225 secs using 83.04% CPU
Optimizing NNI: done in 0.02167 secs using 90.49% CPU
Optimizing NNI: done in 0.021929 secs using 86.08% CPU
Iteration 80 / LogL: -2971.913 / Time: 0h:8m:42s (0h:0m:2s left)
Optimizing NNI: done in 0.0165668 secs using 75.98% CPU
Optimizing NNI: done in 0.0199355 secs using 79.71% CPU
Optimizing NNI: done in 0.0267811 secs using 92.46% CPU
Optimizing NNI: done in 0.0151685 secs using 86.94% CPU
Optimizing NNI: done in 0.0430163 secs using 90.44% CPU
Optimizing NNI: done in 0.0251297 secs using 87.83% CPU
Optimizing NNI: done in 0.0243838 secs using 75.19% CPU
Optimizing NNI: done in 0.022132 secs using 86.27% CPU
Optimizing NNI: done in 0.0242269 secs using 83.2% CPU
Optimizing NNI: done in 0.0219616 secs using 90.56% CPU
Iteration 90 / LogL: -2983.002 / Time: 0h:8m:42s (0h:0m:2s left)
Optimizing NNI: done in 0.0273712 secs using 85.17% CPU
Optimizing NNI: done in 0.0220134 secs using 90.79% CPU
Optimizing NNI: done in 0.0255068 secs using 80.15% CPU
Optimizing NNI: done in 0.0170557 secs using 88.02% CPU
Optimizing NNI: done in 0.0245944 secs using 91.57% CPU
Optimizing NNI: done in 0.0269125 secs using 88.73% CPU
Optimizing NNI: done in 0.0232235 secs using 91.41% CPU
Optimizing NNI: done in 0.0242062 secs using 79.06% CPU
Optimizing NNI: done in 0.0232004 secs using 82.58% CPU
Optimizing NNI: done in 0.0237916 secs using 95.73% CPU
Iteration 100 / LogL: -2968.835 / Time: 0h:8m:42s (0h:0m:1s left)
Optimizing NNI: done in 0.017673 secs using 82.51% CPU
Optimizing NNI: done in 0.0183289 secs using 88.97% CPU
Optimizing NNI: done in 0.0195714 secs using 94.55% CPU
Optimizing NNI: done in 0.0247085 secs using 91.76% CPU
Optimizing NNI: done in 0.0316993 secs using 83.99% CPU
Optimizing NNI: done in 0.019374 secs using 99.72% CPU
Optimizing NNI: done in 0.0175587 secs using 99.67% CPU
Optimizing NNI: done in 0.0239294 secs using 95.62% CPU
Optimizing NNI: done in 0.0290746 secs using 92.88% CPU
Optimizing NNI: done in 0.0238857 secs using 87.24% CPU
Iteration 110 / LogL: -2968.819 / Time: 0h:8m:43s (0h:0m:1s left)
Optimizing NNI: done in 0.0266604 secs using 92.4% CPU
Optimizing NNI: done in 0.018843 secs using 99.67% CPU
Optimizing NNI: done in 0.0197224 secs using 84.54% CPU
Optimizing NNI: done in 0.0141399 secs using 85.62% CPU
Optimizing NNI: done in 0.026815 secs using 84.88% CPU
Optimizing NNI: done in 0.027074 secs using 92.46% CPU
Optimizing NNI: done in 0.0211177 secs using 66.62% CPU
Optimizing NNI: done in 0.0272064 secs using 81.35% CPU
Optimizing NNI: done in 0.0196443 secs using 89.58% CPU
Optimizing NNI: done in 0.012365 secs using 99.69% CPU
Iteration 120 / LogL: -2978.708 / Time: 0h:8m:43s (0h:0m:1s left)
Optimizing NNI: done in 0.0284608 secs using 75.45% CPU
Optimizing NNI: done in 0.0305308 secs using 93.28% CPU
Optimizing NNI: done in 0.0262698 secs using 92.22% CPU
Optimizing NNI: done in 0.0246509 secs using 71.52% CPU
Optimizing NNI: done in 0.0266862 secs using 95.9% CPU
Optimizing NNI: done in 0.0268538 secs using 92.44% CPU
Optimizing NNI: done in 0.0243356 secs using 81.99% CPU
Optimizing NNI: done in 0.0222417 secs using 86.33% CPU
Optimizing NNI: done in 0.0286368 secs using 85.9% CPU
Optimizing NNI: done in 0.0283194 secs using 92.66% CPU
Iteration 130 / LogL: -2968.818 / Time: 0h:8m:43s (0h:0m:0s left)
Optimizing NNI: done in 0.021412 secs using 76.74% CPU
Optimizing NNI: done in 0.0238546 secs using 82.99% CPU
Optimizing NNI: done in 0.0229174 secs using 82.36% CPU
Optimizing NNI: done in 0.02121 secs using 99.74% CPU
Optimizing NNI: done in 0.0235685 secs using 82.75% CPU
Optimizing NNI: done in 0.0232644 secs using 98.42% CPU
Optimizing NNI: done in 0.022371 secs using 95.3% CPU
Optimizing NNI: done in 0.0221551 secs using 86.27% CPU
Optimizing NNI: done in 0.0240115 secs using 95.54% CPU
Optimizing NNI: done in 0.0220881 secs using 86.39% CPU
Iteration 140 / LogL: -2983.051 / Time: 0h:8m:43s (0h:0m:0s left)
Optimizing NNI: done in 0.0229365 secs using 95.39% CPU
Optimizing NNI: done in 0.0259483 secs using 92.15% CPU
Optimizing NNI: done in 0.0255073 secs using 95.75% CPU
Optimizing NNI: done in 0.0188305 secs using 89.07% CPU
Optimizing NNI: done in 0.0297314 secs using 79.68% CPU
Optimizing NNI: done in 0.0317718 secs using 87.17% CPU
Optimizing NNI: done in 0.0288971 secs using 92.8% CPU
Optimizing NNI: done in 0.0216531 secs using 95.47% CPU
Optimizing NNI: done in 0.0282053 secs using 92.61% CPU
Optimizing NNI: done in 0.0283339 secs using 92.68% CPU
Iteration 150 / LogL: -2968.819 / Time: 0h:8m:44s (0h:0m:0s left)
Optimizing NNI: done in 0.0257611 secs using 84.42% CPU
Optimizing NNI: done in 0.0263744 secs using 92.03% CPU
Optimizing NNI: done in 0.0281682 secs using 89.07% CPU
Optimizing NNI: done in 0.0259224 secs using 92.04% CPU
Optimizing NNI: done in 0.023384 secs using 99.73% CPU
UPDATE BEST LOG-LIKELIHOOD: -2968.818
Optimizing NNI: done in 0.0221431 secs using 95.46% CPU
TREE SEARCH COMPLETED AFTER 156 ITERATIONS / Time: 0h:8m:44s

--------------------------------------------------------------------
|                    FINALIZING TREE SEARCH                        |
--------------------------------------------------------------------
Performs final model parameters optimization
Estimate model parameters (epsilon = 0.010)
1. Initial log-likelihood: -2968.818
2. Current log-likelihood: -2968.775
3. Current log-likelihood: -2968.712
4. Current log-likelihood: -2968.647
5. Current log-likelihood: -2968.574
6. Current log-likelihood: -2968.491
7. Current log-likelihood: -2968.394
8. Current log-likelihood: -2968.284
9. Current log-likelihood: -2968.158
10. Current log-likelihood: -2968.016
11. Current log-likelihood: -2967.853
12. Current log-likelihood: -2967.670
13. Current log-likelihood: -2967.539
14. Current log-likelihood: -2967.461
15. Current log-likelihood: -2967.369
16. Current log-likelihood: -2967.255
17. Current log-likelihood: -2967.133
18. Current log-likelihood: -2966.989
19. Current log-likelihood: -2966.826
20. Current log-likelihood: -2966.633
21. Current log-likelihood: -2966.413
22. Current log-likelihood: -2966.161
23. Current log-likelihood: -2965.863
24. Current log-likelihood: -2965.520
25. Current log-likelihood: -2965.116
26. Current log-likelihood: -2964.637
27. Current log-likelihood: -2964.097
28. Current log-likelihood: -2963.480
29. Current log-likelihood: -2962.783
30. Current log-likelihood: -2962.050
31. Current log-likelihood: -2961.310
32. Current log-likelihood: -2960.644
33. Current log-likelihood: -2960.088
34. Current log-likelihood: -2959.674
35. Current log-likelihood: -2959.377
36. Current log-likelihood: -2959.170
37. Current log-likelihood: -2959.025
38. Current log-likelihood: -2958.923
39. Current log-likelihood: -2958.849
40. Current log-likelihood: -2958.796
41. Current log-likelihood: -2958.756
42. Current log-likelihood: -2958.727
43. Current log-likelihood: -2958.705
44. Current log-likelihood: -2958.689
45. Current log-likelihood: -2958.677
Optimal log-likelihood: -2958.667
Rate parameters:  A-C: 1.00000  A-G: 4.16239  A-T: 1.00000  C-G: 1.00000  C-T: 4.16239  G-T: 1.00000
Base frequencies:  A: 0.206  C: 0.216  G: 0.280  T: 0.298
Site proportion and rates:  (0.840,0.113) (0.092,2.842) (0.068,9.487)
Parameters optimization took 45 rounds (0.302 sec)
BEST SCORE FOUND : -2958.667
Total tree length: 1.052

Total number of iterations: 156
CPU time used for tree search: 3.753 sec (0h:0m:3s)
Wall-clock time used for tree search: 4.344 sec (0h:0m:4s)
Total CPU time used: 577.969 sec (0h:9m:37s)
Total wall-clock time used: 524.679 sec (0h:8m:44s)

===> START BOOTSTRAP REPLICATE NUMBER 68

Creating bootstrap alignment (seed: 943167)...
Creating fast initial parsimony tree by random order stepwise addition...
0.003 seconds, parsimony score: 391 (based on 152 sites)

NOTE: 0 MB RAM (0 GB) is required!
Estimate model parameters (epsilon = 0.100)
1. Initial log-likelihood: -3068.402
2. Current log-likelihood: -2885.159
3. Current log-likelihood: -2853.082
4. Current log-likelihood: -2852.106
5. Current log-likelihood: -2851.704
6. Current log-likelihood: -2851.507
Optimal log-likelihood: -2851.391
Rate parameters:  A-C: 1.00000  A-G: 4.29017  A-T: 1.00000  C-G: 1.00000  C-T: 4.29017  G-T: 1.00000
Base frequencies:  A: 0.183  C: 0.241  G: 0.294  T: 0.282
Site proportion and rates:  (0.538,0.180) (0.329,0.296) (0.133,6.054)
Parameters optimization took 6 rounds (0.045 sec)
Wrote distance file to... 
Computing ML distances based on estimated model parameters...
Calculating distance matrix: done in 0.00576422 secs using 98.97% CPU
Computing ML distances took 0.005794 sec (of wall-clock time) 0.005736 sec (of CPU time)
Setting up auxiliary I and S matrices: done in 9.34859e-05 secs using 141.2% CPU
Constructing RapidNJ tree: done in 0.000233901 secs using 99.61% CPU
Computing RapidNJ tree took 0.000372 sec (of wall-clock time) 0.000411 sec (of CPU time)
Log-likelihood of RapidNJ tree: -2889.315
--------------------------------------------------------------------
|             INITIALIZING CANDIDATE TREE SET                      |
--------------------------------------------------------------------
Generating 98 parsimony trees... 0.333 second
Computing log-likelihood of 98 initial trees ... 0.105 seconds
Current best score: -2851.391

Do NNI search on 20 best initial trees
Optimizing NNI: done in 0.0155766 secs using 86.85% CPU
Estimate model parameters (epsilon = 0.100)
BETTER TREE FOUND at iteration 1: -2846.982
Optimizing NNI: done in 0.0185038 secs using 78.19% CPU
Optimizing NNI: done in 0.019268 secs using 73.96% CPU
Optimizing NNI: done in 0.028634 secs using 89.21% CPU
Optimizing NNI: done in 0.0123593 secs using 83.92% CPU
Optimizing NNI: done in 0.0175388 secs using 93.8% CPU
Optimizing NNI: done in 0.0181901 secs using 99.74% CPU
Estimate model parameters (epsilon = 0.100)
BETTER TREE FOUND at iteration 7: -2846.942
Optimizing NNI: done in 0.0193254 secs using 94.65% CPU
Optimizing NNI: done in 0.0146238 secs using 99.72% CPU
Optimizing NNI: done in 0.0194603 secs using 94.59% CPU
Iteration 10 / LogL: -2849.192 / Time: 0h:8m:45s
Optimizing NNI: done in 0.0172442 secs using 93.88% CPU
Optimizing NNI: done in 0.0209802 secs using 86.6% CPU
Optimizing NNI: done in 0.0170613 secs using 88.02% CPU
Optimizing NNI: done in 0.0134283 secs using 92.03% CPU
Optimizing NNI: done in 0.0232564 secs using 87% CPU
Optimizing NNI: done in 0.017794 secs using 94.23% CPU
Optimizing NNI: done in 0.0175592 secs using 88.28% CPU
Optimizing NNI: done in 0.0155441 secs using 74.16% CPU
Optimizing NNI: done in 0.0161808 secs using 87.81% CPU
Optimizing NNI: done in 0.0190613 secs using 89.24% CPU
Iteration 20 / LogL: -2849.192 / Time: 0h:8m:45s
Finish initializing candidate tree set (18)
Current best tree score: -2846.942 / CPU time: 0.821
Number of iterations: 20
--------------------------------------------------------------------
|               OPTIMIZING CANDIDATE TREE SET                      |
--------------------------------------------------------------------
Optimizing NNI: done in 0.0190803 secs using 68.3% CPU
Optimizing NNI: done in 0.0240002 secs using 99.66% CPU
UPDATE BEST LOG-LIKELIHOOD: -2846.942
Optimizing NNI: done in 0.0359039 secs using 86.57% CPU
Optimizing NNI: done in 0.0213456 secs using 90.24% CPU
Optimizing NNI: done in 0.032009 secs using 90.32% CPU
Optimizing NNI: done in 0.0289749 secs using 79.08% CPU
Optimizing NNI: done in 0.0207974 secs using 90.36% CPU
Optimizing NNI: done in 0.0195979 secs using 68.95% CPU
Optimizing NNI: done in 0.027499 secs using 88.83% CPU
Optimizing NNI: done in 0.0202768 secs using 80.07% CPU
Iteration 30 / LogL: -2847.419 / Time: 0h:8m:45s (0h:0m:3s left)
Optimizing NNI: done in 0.0267268 secs using 76.32% CPU
Optimizing NNI: done in 0.0177836 secs using 88.47% CPU
Optimizing NNI: done in 0.0282033 secs using 96.29% CPU
Optimizing NNI: done in 0.0259435 secs using 88.16% CPU
Optimizing NNI: done in 0.021579 secs using 90.34% CPU
Optimizing NNI: done in 0.0261558 secs using 92% CPU
Optimizing NNI: done in 0.0290107 secs using 89.35% CPU
Optimizing NNI: done in 0.0329638 secs using 93.65% CPU
Optimizing NNI: done in 0.0271469 secs using 88.75% CPU
Optimizing NNI: done in 0.0216956 secs using 86% CPU
Iteration 40 / LogL: -2846.943 / Time: 0h:8m:46s (0h:0m:2s left)
Optimizing NNI: done in 0.027586 secs using 99.67% CPU
Optimizing NNI: done in 0.0331865 secs using 99.74% CPU
Optimizing NNI: done in 0.0398035 secs using 89.84% CPU
Optimizing NNI: done in 0.0355919 secs using 85.58% CPU
Optimizing NNI: done in 0.021375 secs using 85.82% CPU
Optimizing NNI: done in 0.0275661 secs using 92.43% CPU
Optimizing NNI: done in 0.0173891 secs using 88.3% CPU
Optimizing NNI: done in 0.0216062 secs using 85.9% CPU
Optimizing NNI: done in 0.0333073 secs using 72.9% CPU
Optimizing NNI: done in 0.0324448 secs using 90.48% CPU
Iteration 50 / LogL: -2846.944 / Time: 0h:8m:46s (0h:0m:1s left)
Optimizing NNI: done in 0.0235609 secs using 82.84% CPU
Optimizing NNI: done in 0.0267752 secs using 88.78% CPU
Optimizing NNI: done in 0.0311322 secs using 86.81% CPU
Optimizing NNI: done in 0.0249408 secs using 83.94% CPU
Optimizing NNI: done in 0.0204339 secs using 94.78% CPU
Optimizing NNI: done in 0.0192683 secs using 84.14% CPU
Optimizing NNI: done in 0.0292598 secs using 93.02% CPU
Optimizing NNI: done in 0.0277581 secs using 92.39% CPU
UPDATE BEST LOG-LIKELIHOOD: -2846.941
Optimizing NNI: done in 0.0256633 secs using 92% CPU
Optimizing NNI: done in 0.0199208 secs using 86.5% CPU
UPDATE BEST LOG-LIKELIHOOD: -2846.941
Iteration 60 / LogL: -2846.941 / Time: 0h:8m:46s (0h:0m:1s left)
Optimizing NNI: done in 0.022619 secs using 86.49% CPU
Optimizing NNI: done in 0.0165333 secs using 93.88% CPU
Optimizing NNI: done in 0.0215967 secs using 90.45% CPU
Optimizing NNI: done in 0.0252125 secs using 91.74% CPU
Optimizing NNI: done in 0.0328341 secs using 84.57% CPU
Optimizing NNI: done in 0.0184745 secs using 78.43% CPU
Optimizing NNI: done in 0.0216262 secs using 81.26% CPU
Optimizing NNI: done in 0.0247513 secs using 95.72% CPU
Optimizing NNI: done in 0.0192174 secs using 79.01% CPU
Optimizing NNI: done in 0.0285165 secs using 85.76% CPU
Iteration 70 / LogL: -2850.459 / Time: 0h:8m:46s (0h:0m:1s left)
Optimizing NNI: done in 0.0245895 secs using 83.56% CPU
Optimizing NNI: done in 0.0186026 secs using 88.83% CPU
Optimizing NNI: done in 0.0275624 secs using 85.27% CPU
Optimizing NNI: done in 0.0211555 secs using 90.3% CPU
Optimizing NNI: done in 0.0352305 secs using 82.75% CPU
Optimizing NNI: done in 0.0361687 secs using 91.6% CPU
Optimizing NNI: done in 0.0235451 secs using 95.31% CPU
Optimizing NNI: done in 0.0236308 secs using 95.54% CPU
Optimizing NNI: done in 0.0331349 secs using 81.72% CPU
Optimizing NNI: done in 0.0317255 secs using 83.98% CPU
Iteration 80 / LogL: -2846.943 / Time: 0h:8m:47s (0h:0m:0s left)
Optimizing NNI: done in 0.0320955 secs using 96.55% CPU
Optimizing NNI: done in 0.0200262 secs using 89.9% CPU
Optimizing NNI: done in 0.03257 secs using 84.36% CPU
UPDATE BEST LOG-LIKELIHOOD: -2846.941
Optimizing NNI: done in 0.033056 secs using 84.68% CPU
UPDATE BEST LOG-LIKELIHOOD: -2846.941
Optimizing NNI: done in 0.0257909 secs using 84.58% CPU
Optimizing NNI: done in 0.0259699 secs using 88.22% CPU
Optimizing NNI: done in 0.0216686 secs using 85.99% CPU
Optimizing NNI: done in 0.0218305 secs using 81.52% CPU
Optimizing NNI: done in 0.0264122 secs using 92.18% CPU
Optimizing NNI: done in 0.0258642 secs using 91.88% CPU
Iteration 90 / LogL: -2846.945 / Time: 0h:8m:47s (0h:0m:0s left)
Optimizing NNI: done in 0.0290364 secs using 89.43% CPU
Optimizing NNI: done in 0.0269875 secs using 92.35% CPU
Optimizing NNI: done in 0.0230428 secs using 82.6% CPU
Optimizing NNI: done in 0.020422 secs using 80.42% CPU
Optimizing NNI: done in 0.02049 secs using 94.68% CPU
Optimizing NNI: done in 0.0218461 secs using 91.55% CPU
Optimizing NNI: done in 0.0294594 secs using 76.08% CPU
Optimizing NNI: done in 0.030159 secs using 83.28% CPU
Optimizing NNI: done in 0.0288248 secs using 92.73% CPU
Optimizing NNI: done in 0.0196382 secs using 94.68% CPU
Iteration 100 / LogL: -2846.941 / Time: 0h:8m:47s (0h:0m:0s left)
Optimizing NNI: done in 0.0357434 secs using 91.36% CPU
Optimizing NNI: done in 0.0158009 secs using 87.19% CPU
Optimizing NNI: done in 0.023853 secs using 91.4% CPU
Optimizing NNI: done in 0.0267549 secs using 95.97% CPU
UPDATE BEST LOG-LIKELIHOOD: -2846.941
Optimizing NNI: done in 0.0201661 secs using 99.71% CPU
Optimizing NNI: done in 0.0175411 secs using 82.77% CPU
Optimizing NNI: done in 0.0229112 secs using 82.65% CPU
BETTER TREE FOUND at iteration 107: -2846.941
Optimizing NNI: done in 0.031922 secs using 89.37% CPU
Optimizing NNI: done in 0.0286874 secs using 92.59% CPU
Optimizing NNI: done in 0.0247203 secs using 79.57% CPU
Iteration 110 / LogL: -2846.963 / Time: 0h:8m:47s (0h:0m:2s left)
Optimizing NNI: done in 0.0352548 secs using 88.43% CPU
Optimizing NNI: done in 0.0279651 secs using 89.16% CPU
Optimizing NNI: done in 0.0211792 secs using 85.45% CPU
Optimizing NNI: done in 0.0257209 secs using 88.19% CPU
Optimizing NNI: done in 0.0235403 secs using 95.4% CPU
Optimizing NNI: done in 0.021683 secs using 86.05% CPU
Optimizing NNI: done in 0.0199743 secs using 89.76% CPU
Optimizing NNI: done in 0.0254468 secs using 84.34% CPU
Optimizing NNI: done in 0.0335836 secs using 79.71% CPU
Optimizing NNI: done in 0.033922 secs using 87.97% CPU
Iteration 120 / LogL: -2846.941 / Time: 0h:8m:48s (0h:0m:2s left)
Optimizing NNI: done in 0.025666 secs using 95.78% CPU
Optimizing NNI: done in 0.0213417 secs using 95.11% CPU
Optimizing NNI: done in 0.0225301 secs using 90.84% CPU
Optimizing NNI: done in 0.0268252 secs using 92.31% CPU
Optimizing NNI: done in 0.0251007 secs using 80.01% CPU
Optimizing NNI: done in 0.0329039 secs using 75.51% CPU
Optimizing NNI: done in 0.0222552 secs using 90.67% CPU
Optimizing NNI: done in 0.0244506 secs using 95.6% CPU
Optimizing NNI: done in 0.0226347 secs using 95.34% CPU
Optimizing NNI: done in 0.0257394 secs using 95.89% CPU
Iteration 130 / LogL: -2876.730 / Time: 0h:8m:48s (0h:0m:2s left)
Optimizing NNI: done in 0.0212173 secs using 90.42% CPU
Optimizing NNI: done in 0.0279441 secs using 89.01% CPU
Optimizing NNI: done in 0.0205282 secs using 95.02% CPU
Optimizing NNI: done in 0.0263253 secs using 77.09% CPU
Optimizing NNI: done in 0.0220485 secs using 90.42% CPU
Optimizing NNI: done in 0.0214511 secs using 85.79% CPU
Optimizing NNI: done in 0.0228277 secs using 82.27% CPU
Optimizing NNI: done in 0.0199657 secs using 94.89% CPU
Optimizing NNI: done in 0.0232481 secs using 99.63% CPU
Optimizing NNI: done in 0.0205617 secs using 80.36% CPU
Iteration 140 / LogL: -2846.967 / Time: 0h:8m:48s (0h:0m:1s left)
Optimizing NNI: done in 0.0252891 secs using 95.73% CPU
Optimizing NNI: done in 0.0161995 secs using 93.74% CPU
Optimizing NNI: done in 0.0259476 secs using 95.77% CPU
Optimizing NNI: done in 0.0257993 secs using 80.58% CPU
Optimizing NNI: done in 0.021259 secs using 90.38% CPU
Optimizing NNI: done in 0.0217177 secs using 76.82% CPU
Optimizing NNI: done in 0.0240518 secs using 95.71% CPU
Optimizing NNI: done in 0.0279042 secs using 85.41% CPU
Optimizing NNI: done in 0.0361378 secs using 85.85% CPU
Optimizing NNI: done in 0.027121 secs using 85.07% CPU
Iteration 150 / LogL: -2849.788 / Time: 0h:8m:48s (0h:0m:1s left)
Optimizing NNI: done in 0.0390927 secs using 92.03% CPU
Optimizing NNI: done in 0.0287648 secs using 96.29% CPU
Optimizing NNI: done in 0.017442 secs using 94.08% CPU
Optimizing NNI: done in 0.0363207 secs using 99.7% CPU
Optimizing NNI: done in 0.0237231 secs using 87.29% CPU
Optimizing NNI: done in 0.021493 secs using 81.35% CPU
Optimizing NNI: done in 0.0329481 secs using 90.65% CPU
Optimizing NNI: done in 0.0265432 secs using 88.51% CPU
Optimizing NNI: done in 0.0348161 secs using 88.19% CPU
Optimizing NNI: done in 0.040964 secs using 77.94% CPU
Iteration 160 / LogL: -2850.452 / Time: 0h:8m:49s (0h:0m:1s left)
Optimizing NNI: done in 0.0181697 secs using 83.2% CPU
Optimizing NNI: done in 0.024379 secs using 79.27% CPU
Optimizing NNI: done in 0.0228028 secs using 86.81% CPU
Optimizing NNI: done in 0.0205144 secs using 80.15% CPU
Optimizing NNI: done in 0.0266533 secs using 95.98% CPU
Optimizing NNI: done in 0.0357124 secs using 82.93% CPU
Optimizing NNI: done in 0.0257901 secs using 88.16% CPU
Optimizing NNI: done in 0.0247766 secs using 75.75% CPU
Optimizing NNI: done in 0.0263843 secs using 92.11% CPU
Optimizing NNI: done in 0.0242292 secs using 88.74% CPU
Iteration 170 / LogL: -2849.797 / Time: 0h:8m:49s (0h:0m:1s left)
Optimizing NNI: done in 0.0270331 secs using 99.74% CPU
Optimizing NNI: done in 0.0259327 secs using 92.17% CPU
Optimizing NNI: done in 0.0198939 secs using 94.7% CPU
Optimizing NNI: done in 0.0287429 secs using 78.85% CPU
Optimizing NNI: done in 0.0172833 secs using 99.76% CPU
Optimizing NNI: done in 0.0263229 secs using 95.95% CPU
Optimizing NNI: done in 0.0360797 secs using 88.7% CPU
Optimizing NNI: done in 0.0200847 secs using 89.77% CPU
Optimizing NNI: done in 0.0206238 secs using 90.2% CPU
Optimizing NNI: done in 0.0282128 secs using 75.18% CPU
Iteration 180 / LogL: -2851.013 / Time: 0h:8m:49s (0h:0m:0s left)
Optimizing NNI: done in 0.0252506 secs using 87.77% CPU
Optimizing NNI: done in 0.016485 secs using 77.9% CPU
Optimizing NNI: done in 0.0168217 secs using 93.68% CPU
Optimizing NNI: done in 0.0348186 secs using 85.51% CPU
Optimizing NNI: done in 0.0376011 secs using 86.38% CPU
Optimizing NNI: done in 0.0183221 secs using 88.82% CPU
Optimizing NNI: done in 0.0260512 secs using 91.99% CPU
Optimizing NNI: done in 0.0406845 secs using 97.16% CPU
Optimizing NNI: done in 0.0232882 secs using 91.2% CPU
Optimizing NNI: done in 0.0206756 secs using 90.05% CPU
Iteration 190 / LogL: -2846.941 / Time: 0h:8m:50s (0h:0m:0s left)
Optimizing NNI: done in 0.0236501 secs using 95.52% CPU
Optimizing NNI: done in 0.0235619 secs using 87.26% CPU
Optimizing NNI: done in 0.021555 secs using 90.64% CPU
Optimizing NNI: done in 0.0343203 secs using 88.01% CPU
Optimizing NNI: done in 0.0231452 secs using 95.43% CPU
Optimizing NNI: done in 0.0234947 secs using 91.28% CPU
Optimizing NNI: done in 0.0263709 secs using 95.95% CPU
Optimizing NNI: done in 0.0214366 secs using 85.78% CPU
Optimizing NNI: done in 0.0288406 secs using 82.41% CPU
Optimizing NNI: done in 0.0238517 secs using 87.35% CPU
Iteration 200 / LogL: -2860.490 / Time: 0h:8m:50s (0h:0m:0s left)
Optimizing NNI: done in 0.0231464 secs using 78.28% CPU
Optimizing NNI: done in 0.0362198 secs using 88.69% CPU
Optimizing NNI: done in 0.024046 secs using 83.21% CPU
Optimizing NNI: done in 0.0369797 secs using 94.31% CPU
Optimizing NNI: done in 0.0225777 secs using 95.38% CPU
Optimizing NNI: done in 0.0323386 secs using 87.39% CPU
Optimizing NNI: done in 0.0280179 secs using 96.12% CPU
Optimizing NNI: done in 0.0207785 secs using 99.74% CPU
TREE SEARCH COMPLETED AFTER 208 ITERATIONS / Time: 0h:8m:50s

--------------------------------------------------------------------
|                    FINALIZING TREE SEARCH                        |
--------------------------------------------------------------------
Performs final model parameters optimization
Estimate model parameters (epsilon = 0.010)
1. Initial log-likelihood: -2846.941
Optimal log-likelihood: -2846.928
Rate parameters:  A-C: 1.00000  A-G: 4.20694  A-T: 1.00000  C-G: 1.00000  C-T: 4.20694  G-T: 1.00000
Base frequencies:  A: 0.183  C: 0.241  G: 0.294  T: 0.282
Site proportion and rates:  (0.540,0.173) (0.324,0.289) (0.136,5.960)
Parameters optimization took 1 rounds (0.007 sec)
BEST SCORE FOUND : -2846.928
Total tree length: 0.830

Total number of iterations: 208
CPU time used for tree search: 5.047 sec (0h:0m:5s)
Wall-clock time used for tree search: 5.796 sec (0h:0m:5s)
Total CPU time used: 583.090 sec (0h:9m:43s)
Total wall-clock time used: 530.552 sec (0h:8m:50s)

===> START BOOTSTRAP REPLICATE NUMBER 69

Creating bootstrap alignment (seed: 943168)...
Creating fast initial parsimony tree by random order stepwise addition...
0.003 seconds, parsimony score: 450 (based on 139 sites)

NOTE: 0 MB RAM (0 GB) is required!
Estimate model parameters (epsilon = 0.100)
1. Initial log-likelihood: -3317.314
2. Current log-likelihood: -3086.086
3. Current log-likelihood: -3040.953
4. Current log-likelihood: -3037.958
5. Current log-likelihood: -3036.844
6. Current log-likelihood: -3036.219
7. Current log-likelihood: -3035.978
Optimal log-likelihood: -3035.962
Rate parameters:  A-C: 1.00000  A-G: 3.48372  A-T: 1.00000  C-G: 1.00000  C-T: 3.48372  G-T: 1.00000
Base frequencies:  A: 0.186  C: 0.259  G: 0.274  T: 0.281
Site proportion and rates:  (0.560,0.160) (0.305,0.212) (0.135,6.260)
Parameters optimization took 7 rounds (0.052 sec)
Wrote distance file to... 
Computing ML distances based on estimated model parameters...
Calculating distance matrix: done in 0.00496921 secs using 98.33% CPU
Computing ML distances took 0.004998 sec (of wall-clock time) 0.004916 sec (of CPU time)
Setting up auxiliary I and S matrices: done in 9.3055e-05 secs using 91.34% CPU
Constructing RapidNJ tree: done in 0.000230875 secs using 91.39% CPU
Computing RapidNJ tree took 0.000366 sec (of wall-clock time) 0.000370 sec (of CPU time)
Log-likelihood of RapidNJ tree: -3030.337
--------------------------------------------------------------------
|             INITIALIZING CANDIDATE TREE SET                      |
--------------------------------------------------------------------
Generating 98 parsimony trees... 0.332 second
Computing log-likelihood of 98 initial trees ... 0.107 seconds
Current best score: -3006.734

Do NNI search on 20 best initial trees
Optimizing NNI: done in 0.0162264 secs using 93.48% CPU
Estimate model parameters (epsilon = 0.100)
BETTER TREE FOUND at iteration 1: -2996.696
Optimizing NNI: done in 0.0171444 secs using 76.39% CPU
Optimizing NNI: done in 0.020451 secs using 85.15% CPU
Optimizing NNI: done in 0.0180878 secs using 72.44% CPU
Optimizing NNI: done in 0.0175957 secs using 88.28% CPU
Optimizing NNI: done in 0.0156116 secs using 86.97% CPU
Optimizing NNI: done in 0.0184315 secs using 94.25% CPU
Optimizing NNI: done in 0.0216632 secs using 95.13% CPU
Optimizing NNI: done in 0.0142298 secs using 88.53% CPU
Optimizing NNI: done in 0.0201051 secs using 94.81% CPU
Iteration 10 / LogL: -3007.004 / Time: 0h:8m:51s
Optimizing NNI: done in 0.0254989 secs using 95.78% CPU
Optimizing NNI: done in 0.0175861 secs using 88.44% CPU
Optimizing NNI: done in 0.0185545 secs using 78.26% CPU
Optimizing NNI: done in 0.0201786 secs using 79.96% CPU
Optimizing NNI: done in 0.0137003 secs using 92.41% CPU
Optimizing NNI: done in 0.0167797 secs using 76.09% CPU
Optimizing NNI: done in 0.0192 secs using 84.11% CPU
Optimizing NNI: done in 0.0193083 secs using 89.45% CPU
Optimizing NNI: done in 0.0170104 secs using 94.12% CPU
Optimizing NNI: done in 0.019491 secs using 89.31% CPU
Iteration 20 / LogL: -3006.310 / Time: 0h:8m:51s
Finish initializing candidate tree set (18)
Current best tree score: -2996.696 / CPU time: 0.827
Number of iterations: 20
--------------------------------------------------------------------
|               OPTIMIZING CANDIDATE TREE SET                      |
--------------------------------------------------------------------
Optimizing NNI: done in 0.0274162 secs using 88.92% CPU
Optimizing NNI: done in 0.0256345 secs using 95.82% CPU
Optimizing NNI: done in 0.0262391 secs using 88.29% CPU
Optimizing NNI: done in 0.0255368 secs using 86.71% CPU
Optimizing NNI: done in 0.0266322 secs using 96.05% CPU
Optimizing NNI: done in 0.0259937 secs using 84.37% CPU
Optimizing NNI: done in 0.0268954 secs using 96.04% CPU
Optimizing NNI: done in 0.0270896 secs using 92.34% CPU
Estimate model parameters (epsilon = 0.100)
BETTER TREE FOUND at iteration 28: -2994.543
Optimizing NNI: done in 0.0259393 secs using 96.13% CPU
Optimizing NNI: done in 0.0181263 secs using 94.01% CPU
Iteration 30 / LogL: -3016.859 / Time: 0h:8m:51s (0h:0m:3s left)
Optimizing NNI: done in 0.0252181 secs using 91.79% CPU
Estimate model parameters (epsilon = 0.100)
UPDATE BEST LOG-LIKELIHOOD: -2994.317
Optimizing NNI: done in 0.01972 secs using 94.79% CPU
Optimizing NNI: done in 0.0334305 secs using 94.28% CPU
Optimizing NNI: done in 0.017458 secs using 99.51% CPU
Optimizing NNI: done in 0.021943 secs using 68.05% CPU
Optimizing NNI: done in 0.0219203 secs using 90.54% CPU
Optimizing NNI: done in 0.026384 secs using 81% CPU
Optimizing NNI: done in 0.0198896 secs using 94.73% CPU
Optimizing NNI: done in 0.0213908 secs using 90.37% CPU
Optimizing NNI: done in 0.0245747 secs using 75.39% CPU
Iteration 40 / LogL: -2995.643 / Time: 0h:8m:51s (0h:0m:3s left)
Optimizing NNI: done in 0.0176778 secs using 99.72% CPU
UPDATE BEST LOG-LIKELIHOOD: -2994.316
Optimizing NNI: done in 0.022584 secs using 82.1% CPU
Optimizing NNI: done in 0.0150058 secs using 86.53% CPU
Optimizing NNI: done in 0.0301364 secs using 86.51% CPU
Optimizing NNI: done in 0.0307747 secs using 86.77% CPU
Optimizing NNI: done in 0.0246377 secs using 91.63% CPU
Optimizing NNI: done in 0.0261189 secs using 96.01% CPU
Optimizing NNI: done in 0.0264484 secs using 95.96% CPU
Optimizing NNI: done in 0.0320806 secs using 96.67% CPU
Optimizing NNI: done in 0.0233113 secs using 73.99% CPU
Iteration 50 / LogL: -2994.500 / Time: 0h:8m:52s (0h:0m:2s left)
Optimizing NNI: done in 0.0228616 secs using 94.09% CPU
Optimizing NNI: done in 0.0201286 secs using 69.99% CPU
Estimate model parameters (epsilon = 0.100)
BETTER TREE FOUND at iteration 52: -2972.842
Optimizing NNI: done in 0.0272285 secs using 81.84% CPU
Optimizing NNI: done in 0.0223984 secs using 99.6% CPU
Optimizing NNI: done in 0.0206751 secs using 80.68% CPU
Optimizing NNI: done in 0.0223041 secs using 84.7% CPU
Optimizing NNI: done in 0.0246388 secs using 87.61% CPU
Optimizing NNI: done in 0.0240153 secs using 91.45% CPU
Optimizing NNI: done in 0.0226557 secs using 95.33% CPU
Optimizing NNI: done in 0.024747 secs using 87.57% CPU
Iteration 60 / LogL: -2981.086 / Time: 0h:8m:52s (0h:0m:3s left)
Optimizing NNI: done in 0.0286091 secs using 89.29% CPU
Estimate model parameters (epsilon = 0.100)
BETTER TREE FOUND at iteration 61: -2971.858
Optimizing NNI: done in 0.0251875 secs using 92.55% CPU
Optimizing NNI: done in 0.0260039 secs using 91.83% CPU
Optimizing NNI: done in 0.0252427 secs using 91.86% CPU
Optimizing NNI: done in 0.0209582 secs using 90.12% CPU
Optimizing NNI: done in 0.0261971 secs using 95.98% CPU
Optimizing NNI: done in 0.0253462 secs using 84.07% CPU
Optimizing NNI: done in 0.0346159 secs using 85.24% CPU
Optimizing NNI: done in 0.017507 secs using 76.93% CPU
Optimizing NNI: done in 0.0257994 secs using 92.1% CPU
BETTER TREE FOUND at iteration 70: -2971.855
Iteration 70 / LogL: -2971.855 / Time: 0h:8m:52s (0h:0m:3s left)
Optimizing NNI: done in 0.0163506 secs using 69.26% CPU
Optimizing NNI: done in 0.0271706 secs using 81.33% CPU
Optimizing NNI: done in 0.0278359 secs using 96.24% CPU
Optimizing NNI: done in 0.0314495 secs using 83.89% CPU
Optimizing NNI: done in 0.0268072 secs using 88.66% CPU
Optimizing NNI: done in 0.0289814 secs using 89.42% CPU
Optimizing NNI: done in 0.0228215 secs using 91.17% CPU
Optimizing NNI: done in 0.02589 secs using 80.27% CPU
Estimate model parameters (epsilon = 0.100)
BETTER TREE FOUND at iteration 78: -2971.706
Optimizing NNI: done in 0.0286875 secs using 92.94% CPU
Optimizing NNI: done in 0.0329308 secs using 87.71% CPU
Iteration 80 / LogL: -2976.049 / Time: 0h:8m:53s (0h:0m:3s left)
Optimizing NNI: done in 0.027714 secs using 85.42% CPU
Optimizing NNI: done in 0.023133 secs using 86.66% CPU
Optimizing NNI: done in 0.0240359 secs using 78.96% CPU
Optimizing NNI: done in 0.0245172 secs using 87.55% CPU
Optimizing NNI: done in 0.027186 secs using 88.69% CPU
Optimizing NNI: done in 0.0207916 secs using 88.83% CPU
Optimizing NNI: done in 0.0349593 secs using 93.95% CPU
Optimizing NNI: done in 0.0275992 secs using 85.25% CPU
Optimizing NNI: done in 0.0234222 secs using 82.9% CPU
Optimizing NNI: done in 0.028735 secs using 92.61% CPU
UPDATE BEST LOG-LIKELIHOOD: -2971.702
Iteration 90 / LogL: -2971.702 / Time: 0h:8m:53s (0h:0m:2s left)
Optimizing NNI: done in 0.0308166 secs using 93.33% CPU
Optimizing NNI: done in 0.0270752 secs using 92.35% CPU
UPDATE BEST LOG-LIKELIHOOD: -2971.702
Optimizing NNI: done in 0.0254757 secs using 95.94% CPU
Optimizing NNI: done in 0.0241578 secs using 99.67% CPU
Optimizing NNI: done in 0.0210036 secs using 90.23% CPU
Optimizing NNI: done in 0.0223521 secs using 90.77% CPU
Optimizing NNI: done in 0.0290434 secs using 78.15% CPU
Optimizing NNI: done in 0.0234966 secs using 82.68% CPU
Optimizing NNI: done in 0.0270888 secs using 96.05% CPU
Optimizing NNI: done in 0.0303509 secs using 73.44% CPU
Iteration 100 / LogL: -2971.703 / Time: 0h:8m:53s (0h:0m:2s left)
Optimizing NNI: done in 0.015804 secs using 99.73% CPU
Optimizing NNI: done in 0.0222207 secs using 81.77% CPU
Optimizing NNI: done in 0.0303782 secs using 86.59% CPU
Optimizing NNI: done in 0.027905 secs using 96.14% CPU
Optimizing NNI: done in 0.0212932 secs using 90.33% CPU
Optimizing NNI: done in 0.0297346 secs using 92.95% CPU
Optimizing NNI: done in 0.0352319 secs using 82.69% CPU
Optimizing NNI: done in 0.0237877 secs using 91.3% CPU
Optimizing NNI: done in 0.0256359 secs using 87.98% CPU
Optimizing NNI: done in 0.0192757 secs using 89.33% CPU
Iteration 110 / LogL: -2971.704 / Time: 0h:8m:53s (0h:0m:2s left)
Optimizing NNI: done in 0.026132 secs using 88.13% CPU
Optimizing NNI: done in 0.0198423 secs using 89.69% CPU
Optimizing NNI: done in 0.0240213 secs using 87.34% CPU
Optimizing NNI: done in 0.0174391 secs using 71.08% CPU
Optimizing NNI: done in 0.0221153 secs using 86.28% CPU
Optimizing NNI: done in 0.0229323 secs using 60.5% CPU
Optimizing NNI: done in 0.0280685 secs using 96.16% CPU
Optimizing NNI: done in 0.0218325 secs using 86.04% CPU
Optimizing NNI: done in 0.0227029 secs using 95.37% CPU
Optimizing NNI: done in 0.0257389 secs using 88.11% CPU
Iteration 120 / LogL: -2971.811 / Time: 0h:8m:54s (0h:0m:1s left)
Optimizing NNI: done in 0.0260123 secs using 95.89% CPU
Optimizing NNI: done in 0.0228661 secs using 95.37% CPU
Optimizing NNI: done in 0.0258097 secs using 92.12% CPU
Optimizing NNI: done in 0.0234398 secs using 86.92% CPU
Optimizing NNI: done in 0.0242553 secs using 95.59% CPU
UPDATE BEST LOG-LIKELIHOOD: -2971.702
Optimizing NNI: done in 0.0192675 secs using 79.09% CPU
Optimizing NNI: done in 0.0230327 secs using 82.54% CPU
Optimizing NNI: done in 0.0254451 secs using 95.81% CPU
Optimizing NNI: done in 0.0219393 secs using 81.52% CPU
Optimizing NNI: done in 0.0241223 secs using 87.39% CPU
Iteration 130 / LogL: -2983.957 / Time: 0h:8m:54s (0h:0m:1s left)
Optimizing NNI: done in 0.0273358 secs using 88.8% CPU
Optimizing NNI: done in 0.0195202 secs using 94.57% CPU
Optimizing NNI: done in 0.0269554 secs using 96.04% CPU
UPDATE BEST LOG-LIKELIHOOD: -2971.702
Optimizing NNI: done in 0.0300968 secs using 86.42% CPU
Optimizing NNI: done in 0.0275097 secs using 88.81% CPU
Optimizing NNI: done in 0.0212832 secs using 76.28% CPU
Optimizing NNI: done in 0.0236478 secs using 95.49% CPU
Optimizing NNI: done in 0.022133 secs using 99.74% CPU
Optimizing NNI: done in 0.0217436 secs using 90.6% CPU
Optimizing NNI: done in 0.0206594 secs using 85.25% CPU
Iteration 140 / LogL: -2973.006 / Time: 0h:8m:54s (0h:0m:1s left)
Optimizing NNI: done in 0.0264223 secs using 92.18% CPU
Optimizing NNI: done in 0.0230139 secs using 95.49% CPU
Optimizing NNI: done in 0.0234239 secs using 91.24% CPU
Optimizing NNI: done in 0.0172081 secs using 82.25% CPU
Optimizing NNI: done in 0.0309221 secs using 83.82% CPU
Optimizing NNI: done in 0.0290424 secs using 89.38% CPU
Optimizing NNI: done in 0.0239983 secs using 87.29% CPU
Optimizing NNI: done in 0.0267345 secs using 96.05% CPU
Optimizing NNI: done in 0.0293253 secs using 99.71% CPU
Optimizing NNI: done in 0.0177546 secs using 72.05% CPU
Iteration 150 / LogL: -2971.702 / Time: 0h:8m:54s (0h:0m:0s left)
Optimizing NNI: done in 0.0212742 secs using 86.72% CPU
Optimizing NNI: done in 0.0206587 secs using 89.95% CPU
Optimizing NNI: done in 0.0294424 secs using 82.94% CPU
Optimizing NNI: done in 0.0238647 secs using 87.1% CPU
Optimizing NNI: done in 0.0245318 secs using 91.8% CPU
Optimizing NNI: done in 0.0312259 secs using 90.1% CPU
Optimizing NNI: done in 0.0279108 secs using 85.53% CPU
UPDATE BEST LOG-LIKELIHOOD: -2971.701
Optimizing NNI: done in 0.0194456 secs using 79.33% CPU
Optimizing NNI: done in 0.0207661 secs using 90.07% CPU
Optimizing NNI: done in 0.0236378 secs using 91.24% CPU
Iteration 160 / LogL: -2971.764 / Time: 0h:8m:55s (0h:0m:0s left)
Optimizing NNI: done in 0.0304113 secs using 89.92% CPU
Optimizing NNI: done in 0.0311472 secs using 80.59% CPU
Optimizing NNI: done in 0.0254354 secs using 91.82% CPU
Optimizing NNI: done in 0.0245068 secs using 91.79% CPU
Optimizing NNI: done in 0.030861 secs using 93.12% CPU
Optimizing NNI: done in 0.0258732 secs using 95.86% CPU
Optimizing NNI: done in 0.034322 secs using 82.45% CPU
Optimizing NNI: done in 0.0270188 secs using 66.47% CPU
Optimizing NNI: done in 0.0258822 secs using 92.1% CPU
Optimizing NNI: done in 0.020447 secs using 85.15% CPU
Iteration 170 / LogL: -2975.653 / Time: 0h:8m:55s (0h:0m:0s left)
Optimizing NNI: done in 0.026147 secs using 88.36% CPU
Optimizing NNI: done in 0.0273732 secs using 88.61% CPU
Optimizing NNI: done in 0.0277694 secs using 92.6% CPU
Optimizing NNI: done in 0.0235488 secs using 86.97% CPU
Optimizing NNI: done in 0.0183999 secs using 88.9% CPU
Optimizing NNI: done in 0.0197841 secs using 99.73% CPU
Optimizing NNI: done in 0.0232135 secs using 91.24% CPU
Optimizing NNI: done in 0.019299 secs using 69.01% CPU
Optimizing NNI: done in 0.027389 secs using 82.74% CPU
TREE SEARCH COMPLETED AFTER 179 ITERATIONS / Time: 0h:8m:55s

--------------------------------------------------------------------
|                    FINALIZING TREE SEARCH                        |
--------------------------------------------------------------------
Performs final model parameters optimization
Estimate model parameters (epsilon = 0.010)
1. Initial log-likelihood: -2971.701
2. Current log-likelihood: -2971.660
3. Current log-likelihood: -2971.633
4. Current log-likelihood: -2971.602
5. Current log-likelihood: -2971.585
6. Current log-likelihood: -2971.571
7. Current log-likelihood: -2971.559
8. Current log-likelihood: -2971.549
Optimal log-likelihood: -2971.535
Rate parameters:  A-C: 1.00000  A-G: 4.06115  A-T: 1.00000  C-G: 1.00000  C-T: 4.06115  G-T: 1.00000
Base frequencies:  A: 0.186  C: 0.259  G: 0.274  T: 0.281
Site proportion and rates:  (0.831,0.104) (0.124,2.954) (0.045,12.109)
Parameters optimization took 8 rounds (0.048 sec)
BEST SCORE FOUND : -2971.535
Total tree length: 1.052

Total number of iterations: 179
CPU time used for tree search: 4.423 sec (0h:0m:4s)
Wall-clock time used for tree search: 5.096 sec (0h:0m:5s)
Total CPU time used: 587.637 sec (0h:9m:47s)
Total wall-clock time used: 535.773 sec (0h:8m:55s)

===> START BOOTSTRAP REPLICATE NUMBER 70

Creating bootstrap alignment (seed: 943169)...
Creating fast initial parsimony tree by random order stepwise addition...
0.002 seconds, parsimony score: 466 (based on 136 sites)

NOTE: 0 MB RAM (0 GB) is required!
Estimate model parameters (epsilon = 0.100)
1. Initial log-likelihood: -3386.380
2. Current log-likelihood: -3098.569
3. Current log-likelihood: -3061.306
4. Current log-likelihood: -3057.839
5. Current log-likelihood: -3056.317
6. Current log-likelihood: -3055.811
Optimal log-likelihood: -3055.793
Rate parameters:  A-C: 1.00000  A-G: 4.21314  A-T: 1.00000  C-G: 1.00000  C-T: 4.21314  G-T: 1.00000
Base frequencies:  A: 0.217  C: 0.257  G: 0.262  T: 0.265
Site proportion and rates:  (0.556,0.160) (0.312,0.190) (0.133,6.417)
Parameters optimization took 6 rounds (0.045 sec)
Wrote distance file to... 
Computing ML distances based on estimated model parameters...
Calculating distance matrix: done in 0.00526208 secs using 99.26% CPU
Computing ML distances took 0.005292 sec (of wall-clock time) 0.005254 sec (of CPU time)
Setting up auxiliary I and S matrices: done in 0.00013258 secs using 116.9% CPU
Constructing RapidNJ tree: done in 0.000329741 secs using 91.28% CPU
Computing RapidNJ tree took 0.000522 sec (of wall-clock time) 0.000512 sec (of CPU time)
Log-likelihood of RapidNJ tree: -3055.484
--------------------------------------------------------------------
|             INITIALIZING CANDIDATE TREE SET                      |
--------------------------------------------------------------------
Generating 98 parsimony trees... 0.332 second
Computing log-likelihood of 98 initial trees ... 0.105 seconds
Current best score: -3021.128

Do NNI search on 20 best initial trees
Optimizing NNI: done in 0.0137323 secs using 89.5% CPU
Estimate model parameters (epsilon = 0.100)
BETTER TREE FOUND at iteration 1: -3012.818
Optimizing NNI: done in 0.024297 secs using 95.42% CPU
Optimizing NNI: done in 0.0189262 secs using 89.38% CPU
Optimizing NNI: done in 0.019389 secs using 63.48% CPU
Optimizing NNI: done in 0.0246217 secs using 95.6% CPU
Optimizing NNI: done in 0.0225853 secs using 90.82% CPU
Optimizing NNI: done in 0.0220516 secs using 85.98% CPU
Optimizing NNI: done in 0.0254998 secs using 99.55% CPU
Optimizing NNI: done in 0.0197925 secs using 84.49% CPU
Optimizing NNI: done in 0.0280032 secs using 88.92% CPU
Iteration 10 / LogL: -3018.489 / Time: 0h:8m:56s
Optimizing NNI: done in 0.0260784 secs using 80.63% CPU
Optimizing NNI: done in 0.0190873 secs using 99.45% CPU
Optimizing NNI: done in 0.0222138 secs using 90.68% CPU
Optimizing NNI: done in 0.0222462 secs using 86.27% CPU
Optimizing NNI: done in 0.0257678 secs using 88% CPU
Optimizing NNI: done in 0.0243982 secs using 91.49% CPU
Optimizing NNI: done in 0.0326645 secs using 81.31% CPU
Optimizing NNI: done in 0.023713 secs using 82.79% CPU
Optimizing NNI: done in 0.0169602 secs using 99.61% CPU
Optimizing NNI: done in 0.0145301 secs using 85.8% CPU
Iteration 20 / LogL: -3024.045 / Time: 0h:8m:56s
Finish initializing candidate tree set (20)
Current best tree score: -3012.818 / CPU time: 0.930
Number of iterations: 20
--------------------------------------------------------------------
|               OPTIMIZING CANDIDATE TREE SET                      |
--------------------------------------------------------------------
Optimizing NNI: done in 0.0302523 secs using 93.14% CPU
Optimizing NNI: done in 0.0230008 secs using 99.56% CPU
Optimizing NNI: done in 0.032521 secs using 96.56% CPU
Optimizing NNI: done in 0.0261724 secs using 91.97% CPU
Optimizing NNI: done in 0.019043 secs using 89.12% CPU
Optimizing NNI: done in 0.0193057 secs using 94.46% CPU
Optimizing NNI: done in 0.0133684 secs using 92.23% CPU
Optimizing NNI: done in 0.0210874 secs using 94.88% CPU
Optimizing NNI: done in 0.0263751 secs using 80.53% CPU
Optimizing NNI: done in 0.0234684 secs using 86.71% CPU
Iteration 30 / LogL: -3012.824 / Time: 0h:8m:57s (0h:0m:3s left)
Optimizing NNI: done in 0.0252498 secs using 87.67% CPU
Optimizing NNI: done in 0.0282175 secs using 88.96% CPU
Optimizing NNI: done in 0.0221187 secs using 81.53% CPU
Optimizing NNI: done in 0.0239637 secs using 95.37% CPU
Optimizing NNI: done in 0.0194373 secs using 74.21% CPU
Optimizing NNI: done in 0.0212324 secs using 85.63% CPU
Optimizing NNI: done in 0.0268169 secs using 92.18% CPU
Optimizing NNI: done in 0.015704 secs using 67.67% CPU
Optimizing NNI: done in 0.0229572 secs using 99.55% CPU
Optimizing NNI: done in 0.0314003 secs using 87.01% CPU
Iteration 40 / LogL: -3021.837 / Time: 0h:8m:57s (0h:0m:2s left)
Optimizing NNI: done in 0.0186536 secs using 83.58% CPU
Optimizing NNI: done in 0.0242368 secs using 79.08% CPU
Optimizing NNI: done in 0.0213732 secs using 89.68% CPU
Optimizing NNI: done in 0.028 secs using 89.09% CPU
Optimizing NNI: done in 0.0246745 secs using 83.4% CPU
Optimizing NNI: done in 0.0324775 secs using 84.26% CPU
Optimizing NNI: done in 0.0217308 secs using 95.12% CPU
Optimizing NNI: done in 0.0290526 secs using 85.95% CPU
Optimizing NNI: done in 0.0285786 secs using 89.42% CPU
BETTER TREE FOUND at iteration 49: -3012.815
Optimizing NNI: done in 0.0215833 secs using 90.58% CPU
Iteration 50 / LogL: -3046.050 / Time: 0h:8m:57s (0h:0m:3s left)
Optimizing NNI: done in 0.0256789 secs using 80.21% CPU
Optimizing NNI: done in 0.0233008 secs using 91.02% CPU
Optimizing NNI: done in 0.0187259 secs using 83.84% CPU
Optimizing NNI: done in 0.0198533 secs using 94.57% CPU
Optimizing NNI: done in 0.0168507 secs using 93.81% CPU
Optimizing NNI: done in 0.0244188 secs using 91.48% CPU
Optimizing NNI: done in 0.0231709 secs using 91.09% CPU
Optimizing NNI: done in 0.0220924 secs using 86.33% CPU
Optimizing NNI: done in 0.0194782 secs using 94.51% CPU
Optimizing NNI: done in 0.0241313 secs using 83.21% CPU
Iteration 60 / LogL: -3012.819 / Time: 0h:8m:57s (0h:0m:2s left)
Optimizing NNI: done in 0.0262314 secs using 91.78% CPU
Optimizing NNI: done in 0.0294272 secs using 89.61% CPU
Optimizing NNI: done in 0.0179531 secs using 99.36% CPU
Optimizing NNI: done in 0.0200527 secs using 89.61% CPU
Optimizing NNI: done in 0.0276433 secs using 70.9% CPU
Optimizing NNI: done in 0.0259364 secs using 84.1% CPU
Optimizing NNI: done in 0.0255274 secs using 83.91% CPU
Optimizing NNI: done in 0.0187566 secs using 94.19% CPU
Optimizing NNI: done in 0.0235331 secs using 91.12% CPU
Optimizing NNI: done in 0.0176636 secs using 81.54% CPU
Iteration 70 / LogL: -3012.843 / Time: 0h:8m:57s (0h:0m:2s left)
Optimizing NNI: done in 0.0225326 secs using 99.46% CPU
Optimizing NNI: done in 0.0219165 secs using 81.27% CPU
Optimizing NNI: done in 0.0323884 secs using 96.46% CPU
Optimizing NNI: done in 0.0225857 secs using 90.98% CPU
Optimizing NNI: done in 0.0322598 secs using 87.24% CPU
Optimizing NNI: done in 0.0279187 secs using 81.89% CPU
Optimizing NNI: done in 0.02944 secs using 89.49% CPU
Optimizing NNI: done in 0.02052 secs using 70.49% CPU
Optimizing NNI: done in 0.0219413 secs using 86.14% CPU
Optimizing NNI: done in 0.0250154 secs using 95.64% CPU
Iteration 80 / LogL: -3014.882 / Time: 0h:8m:58s (0h:0m:2s left)
Optimizing NNI: done in 0.0265497 secs using 88.46% CPU
Optimizing NNI: done in 0.0263943 secs using 88.39% CPU
Optimizing NNI: done in 0.0169895 secs using 99.74% CPU
Optimizing NNI: done in 0.0209723 secs using 85.42% CPU
Optimizing NNI: done in 0.0179375 secs using 94.23% CPU
Optimizing NNI: done in 0.0238587 secs using 78.76% CPU
Optimizing NNI: done in 0.0220328 secs using 86.16% CPU
Optimizing NNI: done in 0.0195529 secs using 89.4% CPU
Optimizing NNI: done in 0.0285985 secs using 79% CPU
Optimizing NNI: done in 0.0263652 secs using 92.72% CPU
Iteration 90 / LogL: -3012.818 / Time: 0h:8m:58s (0h:0m:1s left)
Optimizing NNI: done in 0.0238918 secs using 79.32% CPU
Optimizing NNI: done in 0.0326932 secs using 93.62% CPU
Optimizing NNI: done in 0.0239656 secs using 91.4% CPU
Optimizing NNI: done in 0.0155747 secs using 93.2% CPU
Optimizing NNI: done in 0.022115 secs using 90.75% CPU
Optimizing NNI: done in 0.0244257 secs using 79.3% CPU
Optimizing NNI: done in 0.0298683 secs using 91.4% CPU
Optimizing NNI: done in 0.0294051 secs using 86.17% CPU
Optimizing NNI: done in 0.0224538 secs using 90.9% CPU
Optimizing NNI: done in 0.0354533 secs using 85.7% CPU
Iteration 100 / LogL: -3012.822 / Time: 0h:8m:58s (0h:0m:1s left)
Optimizing NNI: done in 0.0170302 secs using 93.66% CPU
Optimizing NNI: done in 0.0279247 secs using 74.77% CPU
Optimizing NNI: done in 0.0272037 secs using 92.33% CPU
Optimizing NNI: done in 0.0246784 secs using 91.65% CPU
Optimizing NNI: done in 0.0278658 secs using 99.71% CPU
Optimizing NNI: done in 0.025963 secs using 96.03% CPU
Optimizing NNI: done in 0.0259119 secs using 92.04% CPU
Optimizing NNI: done in 0.0263034 secs using 92.11% CPU
Optimizing NNI: done in 0.0268917 secs using 94.2% CPU
Optimizing NNI: done in 0.0224893 secs using 90.96% CPU
Iteration 110 / LogL: -3012.821 / Time: 0h:8m:59s (0h:0m:1s left)
Optimizing NNI: done in 0.0236213 secs using 78.56% CPU
Optimizing NNI: done in 0.0256369 secs using 80.2% CPU
Optimizing NNI: done in 0.0188557 secs using 78.75% CPU
Optimizing NNI: done in 0.0230692 secs using 73.65% CPU
Optimizing NNI: done in 0.0222801 secs using 86.55% CPU
Optimizing NNI: done in 0.0212082 secs using 90.24% CPU
Optimizing NNI: done in 0.0202241 secs using 94.78% CPU
Optimizing NNI: done in 0.0246626 secs using 91.81% CPU
Optimizing NNI: done in 0.0181344 secs using 83.16% CPU
Optimizing NNI: done in 0.0249182 secs using 79.64% CPU
Iteration 120 / LogL: -3012.830 / Time: 0h:8m:59s (0h:0m:0s left)
Optimizing NNI: done in 0.0212111 secs using 95.1% CPU
Optimizing NNI: done in 0.0231994 secs using 86.88% CPU
Optimizing NNI: done in 0.0265995 secs using 81.02% CPU
Optimizing NNI: done in 0.0335659 secs using 90.82% CPU
Optimizing NNI: done in 0.0234779 secs using 95.37% CPU
Optimizing NNI: done in 0.0289517 secs using 96.23% CPU
Optimizing NNI: done in 0.0217014 secs using 81.33% CPU
Optimizing NNI: done in 0.0235135 secs using 94.13% CPU
Optimizing NNI: done in 0.017337 secs using 99.66% CPU
Optimizing NNI: done in 0.0239381 secs using 87.2% CPU
Iteration 130 / LogL: -3012.817 / Time: 0h:8m:59s (0h:0m:0s left)
Optimizing NNI: done in 0.0237643 secs using 90.16% CPU
Optimizing NNI: done in 0.0266883 secs using 73.64% CPU
Optimizing NNI: done in 0.0275595 secs using 85.19% CPU
Optimizing NNI: done in 0.029158 secs using 82.69% CPU
Optimizing NNI: done in 0.0184289 secs using 88.82% CPU
Optimizing NNI: done in 0.0193969 secs using 84.28% CPU
Optimizing NNI: done in 0.0256937 secs using 82.82% CPU
Optimizing NNI: done in 0.0287466 secs using 78.79% CPU
Optimizing NNI: done in 0.0354579 secs using 74.39% CPU
Optimizing NNI: done in 0.0261936 secs using 88.39% CPU
Iteration 140 / LogL: -3026.705 / Time: 0h:8m:59s (0h:0m:0s left)
Optimizing NNI: done in 0.0201101 secs using 99.57% CPU
Optimizing NNI: done in 0.0300456 secs using 86.36% CPU
Optimizing NNI: done in 0.0259461 secs using 88.78% CPU
Optimizing NNI: done in 0.0289895 secs using 89.35% CPU
Optimizing NNI: done in 0.0261826 secs using 92.09% CPU
Optimizing NNI: done in 0.023432 secs using 82.9% CPU
Optimizing NNI: done in 0.0223052 secs using 86.5% CPU
Optimizing NNI: done in 0.0327923 secs using 78.48% CPU
Optimizing NNI: done in 0.0253473 secs using 87.79% CPU
Optimizing NNI: done in 0.0284365 secs using 96.07% CPU
Iteration 150 / LogL: -3012.817 / Time: 0h:9m:0s (0h:0m:-1s left)
TREE SEARCH COMPLETED AFTER 150 ITERATIONS / Time: 0h:9m:0s

--------------------------------------------------------------------
|                    FINALIZING TREE SEARCH                        |
--------------------------------------------------------------------
Performs final model parameters optimization
Estimate model parameters (epsilon = 0.010)
1. Initial log-likelihood: -3012.815
2. Current log-likelihood: -3012.784
3. Current log-likelihood: -3012.742
4. Current log-likelihood: -3012.715
5. Current log-likelihood: -3012.700
6. Current log-likelihood: -3012.689
Optimal log-likelihood: -3012.680
Rate parameters:  A-C: 1.00000  A-G: 4.45190  A-T: 1.00000  C-G: 1.00000  C-T: 4.45190  G-T: 1.00000
Base frequencies:  A: 0.217  C: 0.257  G: 0.262  T: 0.265
Site proportion and rates:  (0.568,0.133) (0.301,0.157) (0.131,6.689)
Parameters optimization took 6 rounds (0.036 sec)
BEST SCORE FOUND : -3012.680
Total tree length: 1.059

Total number of iterations: 150
CPU time used for tree search: 3.569 sec (0h:0m:3s)
Wall-clock time used for tree search: 4.179 sec (0h:0m:4s)
Total CPU time used: 591.312 sec (0h:9m:51s)
Total wall-clock time used: 540.057 sec (0h:9m:0s)

===> START BOOTSTRAP REPLICATE NUMBER 71

Creating bootstrap alignment (seed: 943170)...
Creating fast initial parsimony tree by random order stepwise addition...
0.003 seconds, parsimony score: 402 (based on 136 sites)

NOTE: 0 MB RAM (0 GB) is required!
Estimate model parameters (epsilon = 0.100)
1. Initial log-likelihood: -3097.653
2. Current log-likelihood: -2871.990
3. Current log-likelihood: -2840.021
4. Current log-likelihood: -2838.737
5. Current log-likelihood: -2838.211
6. Current log-likelihood: -2837.924
7. Current log-likelihood: -2837.801
Optimal log-likelihood: -2837.672
Rate parameters:  A-C: 1.00000  A-G: 4.17208  A-T: 1.00000  C-G: 1.00000  C-T: 4.17208  G-T: 1.00000
Base frequencies:  A: 0.218  C: 0.258  G: 0.265  T: 0.260
Site proportion and rates:  (0.550,0.171) (0.328,0.247) (0.122,6.758)
Parameters optimization took 7 rounds (0.052 sec)
Wrote distance file to... 
Computing ML distances based on estimated model parameters...
Calculating distance matrix: done in 0.00466242 secs using 98.45% CPU
Computing ML distances took 0.004739 sec (of wall-clock time) 0.004667 sec (of CPU time)
Setting up auxiliary I and S matrices: done in 9.97779e-05 secs using 137.3% CPU
Constructing RapidNJ tree: done in 0.000230925 secs using 99.6% CPU
Computing RapidNJ tree took 0.000381 sec (of wall-clock time) 0.000419 sec (of CPU time)
Log-likelihood of RapidNJ tree: -2819.681
--------------------------------------------------------------------
|             INITIALIZING CANDIDATE TREE SET                      |
--------------------------------------------------------------------
Generating 98 parsimony trees... 0.333 second
Computing log-likelihood of 98 initial trees ... 0.106 seconds
Current best score: -2812.488

Do NNI search on 20 best initial trees
Optimizing NNI: done in 0.0204895 secs using 89.81% CPU
Estimate model parameters (epsilon = 0.100)
BETTER TREE FOUND at iteration 1: -2800.159
Optimizing NNI: done in 0.0134494 secs using 92.44% CPU
Optimizing NNI: done in 0.0153912 secs using 87.04% CPU
Optimizing NNI: done in 0.0137155 secs using 92.62% CPU
Optimizing NNI: done in 0.02429 secs using 95.45% CPU
BETTER TREE FOUND at iteration 5: -2800.156
Optimizing NNI: done in 0.0181138 secs using 88.77% CPU
Optimizing NNI: done in 0.0198591 secs using 84.75% CPU
Optimizing NNI: done in 0.0144475 secs using 99.71% CPU
Optimizing NNI: done in 0.016743 secs using 81.86% CPU
Optimizing NNI: done in 0.0130937 secs using 91.97% CPU
Iteration 10 / LogL: -2810.038 / Time: 0h:9m:0s
Optimizing NNI: done in 0.0182453 secs using 85.33% CPU
Optimizing NNI: done in 0.0285971 secs using 89.19% CPU
Estimate model parameters (epsilon = 0.100)
BETTER TREE FOUND at iteration 12: -2800.097
Optimizing NNI: done in 0.0280337 secs using 92.36% CPU
Optimizing NNI: done in 0.0212269 secs using 99.55% CPU
Optimizing NNI: done in 0.0171809 secs using 88.06% CPU
Optimizing NNI: done in 0.0147766 secs using 79.38% CPU
Optimizing NNI: done in 0.0165069 secs using 87.58% CPU
Optimizing NNI: done in 0.0247902 secs using 87.69% CPU
Optimizing NNI: done in 0.0143984 secs using 85.6% CPU
Optimizing NNI: done in 0.0235933 secs using 95.53% CPU
Iteration 20 / LogL: -2808.674 / Time: 0h:9m:0s
Finish initializing candidate tree set (20)
Current best tree score: -2800.097 / CPU time: 0.844
Number of iterations: 20
--------------------------------------------------------------------
|               OPTIMIZING CANDIDATE TREE SET                      |
--------------------------------------------------------------------
Optimizing NNI: done in 0.0213383 secs using 81.22% CPU
BETTER TREE FOUND at iteration 21: -2800.092
Optimizing NNI: done in 0.0220052 secs using 76.98% CPU
Optimizing NNI: done in 0.0227372 secs using 77.63% CPU
Optimizing NNI: done in 0.0168184 secs using 82.09% CPU
Optimizing NNI: done in 0.0190689 secs using 83.87% CPU
Optimizing NNI: done in 0.0223896 secs using 81.82% CPU
Optimizing NNI: done in 0.0201248 secs using 84.92% CPU
Optimizing NNI: done in 0.0226779 secs using 68.88% CPU
Optimizing NNI: done in 0.0214094 secs using 90.28% CPU
Optimizing NNI: done in 0.0218769 secs using 86.09% CPU
Iteration 30 / LogL: -2801.691 / Time: 0h:9m:1s (0h:0m:3s left)
Optimizing NNI: done in 0.0232672 secs using 82.68% CPU
Optimizing NNI: done in 0.0210695 secs using 75.87% CPU
Optimizing NNI: done in 0.0170734 secs using 93.74% CPU
Optimizing NNI: done in 0.026046 secs using 95.92% CPU
Optimizing NNI: done in 0.0228084 secs using 99.58% CPU
Optimizing NNI: done in 0.0237364 secs using 87.12% CPU
Optimizing NNI: done in 0.026323 secs using 92.03% CPU
Optimizing NNI: done in 0.0262324 secs using 88.21% CPU
Optimizing NNI: done in 0.0278438 secs using 96.06% CPU
Optimizing NNI: done in 0.0240019 secs using 86.24% CPU
Iteration 40 / LogL: -2808.453 / Time: 0h:9m:1s (0h:0m:2s left)
Optimizing NNI: done in 0.024749 secs using 95.73% CPU
Optimizing NNI: done in 0.0216927 secs using 90.33% CPU
Optimizing NNI: done in 0.0172876 secs using 88.12% CPU
Optimizing NNI: done in 0.0229702 secs using 69.35% CPU
Optimizing NNI: done in 0.0275733 secs using 88.76% CPU
Optimizing NNI: done in 0.0307992 secs using 80.29% CPU
Optimizing NNI: done in 0.0282382 secs using 89.17% CPU
Optimizing NNI: done in 0.0220872 secs using 86.01% CPU
Optimizing NNI: done in 0.0264743 secs using 88.26% CPU
Optimizing NNI: done in 0.0174465 secs using 88.28% CPU
Iteration 50 / LogL: -2800.092 / Time: 0h:9m:1s (0h:0m:2s left)
Optimizing NNI: done in 0.0196985 secs using 75.79% CPU
Optimizing NNI: done in 0.0218777 secs using 85.67% CPU
Optimizing NNI: done in 0.022093 secs using 90.65% CPU
Optimizing NNI: done in 0.0197326 secs using 84.46% CPU
Optimizing NNI: done in 0.0240657 secs using 95.44% CPU
UPDATE BEST LOG-LIKELIHOOD: -2800.090
Optimizing NNI: done in 0.0247769 secs using 95.48% CPU
Optimizing NNI: done in 0.017583 secs using 99.59% CPU
Optimizing NNI: done in 0.0235359 secs using 95.28% CPU
Optimizing NNI: done in 0.0216871 secs using 94.97% CPU
Optimizing NNI: done in 0.0252851 secs using 95.55% CPU
Iteration 60 / LogL: -2800.125 / Time: 0h:9m:1s (0h:0m:1s left)
Optimizing NNI: done in 0.0288198 secs using 96.15% CPU
Optimizing NNI: done in 0.0242346 secs using 87.23% CPU
Optimizing NNI: done in 0.0219704 secs using 94.91% CPU
Optimizing NNI: done in 0.0224769 secs using 90.6% CPU
Optimizing NNI: done in 0.0253527 secs using 87.93% CPU
Optimizing NNI: done in 0.0231468 secs using 85.94% CPU
Optimizing NNI: done in 0.0268904 secs using 84.68% CPU
Optimizing NNI: done in 0.0269736 secs using 92.17% CPU
Optimizing NNI: done in 0.0244634 secs using 87.35% CPU
Optimizing NNI: done in 0.0239506 secs using 87.02% CPU
BETTER TREE FOUND at iteration 70: -2800.090
Iteration 70 / LogL: -2800.090 / Time: 0h:9m:2s (0h:0m:3s left)
Optimizing NNI: done in 0.0201674 secs using 94.67% CPU
Estimate model parameters (epsilon = 0.100)
UPDATE BEST LOG-LIKELIHOOD: -2800.019
Optimizing NNI: done in 0.0237709 secs using 83% CPU
Optimizing NNI: done in 0.0211761 secs using 85.52% CPU
Optimizing NNI: done in 0.023301 secs using 95.38% CPU
Optimizing NNI: done in 0.0234721 secs using 91.18% CPU
Optimizing NNI: done in 0.0235031 secs using 87.05% CPU
UPDATE BEST LOG-LIKELIHOOD: -2800.018
Optimizing NNI: done in 0.0226485 secs using 86.4% CPU
Optimizing NNI: done in 0.0235773 secs using 82.87% CPU
Optimizing NNI: done in 0.0202271 secs using 84.96% CPU
Optimizing NNI: done in 0.0275843 secs using 92.42% CPU
Iteration 80 / LogL: -2800.083 / Time: 0h:9m:2s (0h:0m:2s left)
Optimizing NNI: done in 0.0180839 secs using 88.72% CPU
Optimizing NNI: done in 0.0194935 secs using 94.46% CPU
Optimizing NNI: done in 0.0135862 secs using 99.68% CPU
Optimizing NNI: done in 0.026133 secs using 88.23% CPU
Optimizing NNI: done in 0.0206843 secs using 70.76% CPU
Optimizing NNI: done in 0.0214566 secs using 85.98% CPU
Optimizing NNI: done in 0.0252513 secs using 87.79% CPU
Optimizing NNI: done in 0.0231684 secs using 86.77% CPU
Optimizing NNI: done in 0.0265687 secs using 77.09% CPU
Optimizing NNI: done in 0.0148985 secs using 86.49% CPU
Iteration 90 / LogL: -2800.051 / Time: 0h:9m:2s (0h:0m:2s left)
Optimizing NNI: done in 0.0333177 secs using 81.69% CPU
Optimizing NNI: done in 0.023503 secs using 82.63% CPU
Optimizing NNI: done in 0.0228046 secs using 95.67% CPU
Optimizing NNI: done in 0.0275973 secs using 85.25% CPU
Optimizing NNI: done in 0.027012 secs using 92.3% CPU
Optimizing NNI: done in 0.0256363 secs using 88.11% CPU
Optimizing NNI: done in 0.0205715 secs using 94.92% CPU
Optimizing NNI: done in 0.0236421 secs using 82.69% CPU
Optimizing NNI: done in 0.0280051 secs using 87.97% CPU
Optimizing NNI: done in 0.019393 secs using 90.61% CPU
Iteration 100 / LogL: -2800.050 / Time: 0h:9m:2s (0h:0m:1s left)
Optimizing NNI: done in 0.0270772 secs using 95.98% CPU
Optimizing NNI: done in 0.0235821 secs using 82.54% CPU
Optimizing NNI: done in 0.0231144 secs using 95.31% CPU
Optimizing NNI: done in 0.0230735 secs using 95.19% CPU
Optimizing NNI: done in 0.0184113 secs using 99.47% CPU
Optimizing NNI: done in 0.022283 secs using 90.58% CPU
Optimizing NNI: done in 0.025789 secs using 84.34% CPU
Optimizing NNI: done in 0.0229934 secs using 86.82% CPU
Optimizing NNI: done in 0.0228252 secs using 86.61% CPU
Optimizing NNI: done in 0.017853 secs using 88.58% CPU
Iteration 110 / LogL: -2800.020 / Time: 0h:9m:3s (0h:0m:1s left)
Optimizing NNI: done in 0.0231695 secs using 95.29% CPU
Optimizing NNI: done in 0.0295069 secs using 88.37% CPU
Optimizing NNI: done in 0.0227237 secs using 91.01% CPU
Optimizing NNI: done in 0.0252469 secs using 87.72% CPU
Optimizing NNI: done in 0.0244721 secs using 91.56% CPU
Optimizing NNI: done in 0.0207434 secs using 90% CPU
Optimizing NNI: done in 0.0233165 secs using 86.84% CPU
Optimizing NNI: done in 0.0263557 secs using 88.21% CPU
Optimizing NNI: done in 0.0223092 secs using 90.98% CPU
Optimizing NNI: done in 0.0214398 secs using 90.17% CPU
Iteration 120 / LogL: -2800.053 / Time: 0h:9m:3s (0h:0m:1s left)
Optimizing NNI: done in 0.0186549 secs using 99.59% CPU
Optimizing NNI: done in 0.0265859 secs using 84.68% CPU
Optimizing NNI: done in 0.0330818 secs using 87.56% CPU
Optimizing NNI: done in 0.0212912 secs using 85.33% CPU
Optimizing NNI: done in 0.0264569 secs using 88.45% CPU
Optimizing NNI: done in 0.0232973 secs using 86.66% CPU
Optimizing NNI: done in 0.0200701 secs using 79.88% CPU
Optimizing NNI: done in 0.02601 secs using 91.88% CPU
Optimizing NNI: done in 0.0207066 secs using 80.21% CPU
Optimizing NNI: done in 0.0219284 secs using 95.07% CPU
Iteration 130 / LogL: -2801.316 / Time: 0h:9m:3s (0h:0m:1s left)
Optimizing NNI: done in 0.020463 secs using 99.48% CPU
Optimizing NNI: done in 0.0228937 secs using 95.16% CPU
Optimizing NNI: done in 0.0238632 secs using 74.48% CPU
Optimizing NNI: done in 0.023085 secs using 95.12% CPU
Optimizing NNI: done in 0.0215388 secs using 85.66% CPU
Optimizing NNI: done in 0.0249258 secs using 95.62% CPU
Optimizing NNI: done in 0.0235779 secs using 85.95% CPU
Optimizing NNI: done in 0.0209493 secs using 90.07% CPU
Optimizing NNI: done in 0.0237528 secs using 91.39% CPU
Optimizing NNI: done in 0.0212194 secs using 94.85% CPU
Iteration 140 / LogL: -2800.022 / Time: 0h:9m:3s (0h:0m:0s left)
Optimizing NNI: done in 0.0295417 secs using 82.67% CPU
Optimizing NNI: done in 0.0176519 secs using 77.1% CPU
Optimizing NNI: done in 0.0253721 secs using 87.82% CPU
Optimizing NNI: done in 0.0250159 secs using 95.62% CPU
Optimizing NNI: done in 0.0234866 secs using 91.22% CPU
Optimizing NNI: done in 0.0294596 secs using 89.58% CPU
Optimizing NNI: done in 0.0254449 secs using 84.21% CPU
Optimizing NNI: done in 0.0215308 secs using 99.52% CPU
Optimizing NNI: done in 0.0255664 secs using 76.32% CPU
Optimizing NNI: done in 0.0216827 secs using 95.3% CPU
Iteration 150 / LogL: -2803.609 / Time: 0h:9m:4s (0h:0m:0s left)
Optimizing NNI: done in 0.0264519 secs using 84.73% CPU
Optimizing NNI: done in 0.0282116 secs using 92.53% CPU
Optimizing NNI: done in 0.0300901 secs using 79.84% CPU
Optimizing NNI: done in 0.0275706 secs using 92.51% CPU
Optimizing NNI: done in 0.0263665 secs using 95.85% CPU
Optimizing NNI: done in 0.0217665 secs using 86.22% CPU
Optimizing NNI: done in 0.0205074 secs using 95.15% CPU
Optimizing NNI: done in 0.0294258 secs using 82.6% CPU
Optimizing NNI: done in 0.0327982 secs using 96.52% CPU
Optimizing NNI: done in 0.0202792 secs using 89.89% CPU
Iteration 160 / LogL: -2803.112 / Time: 0h:9m:4s (0h:0m:0s left)
Optimizing NNI: done in 0.0262336 secs using 88.38% CPU
UPDATE BEST LOG-LIKELIHOOD: -2800.018
Optimizing NNI: done in 0.0191782 secs using 84.24% CPU
Optimizing NNI: done in 0.0183902 secs using 78.29% CPU
Optimizing NNI: done in 0.0198798 secs using 89.7% CPU
Optimizing NNI: done in 0.0159513 secs using 87.21% CPU
Optimizing NNI: done in 0.0217373 secs using 90.52% CPU
Optimizing NNI: done in 0.0237057 secs using 91.32% CPU
Optimizing NNI: done in 0.0216394 secs using 90.54% CPU
Optimizing NNI: done in 0.0258366 secs using 88.09% CPU
Optimizing NNI: done in 0.0265532 secs using 95.96% CPU
Iteration 170 / LogL: -2801.410 / Time: 0h:9m:4s (0h:0m:0s left)
Optimizing NNI: done in 0.0277378 secs using 88.94% CPU
TREE SEARCH COMPLETED AFTER 171 ITERATIONS / Time: 0h:9m:4s

--------------------------------------------------------------------
|                    FINALIZING TREE SEARCH                        |
--------------------------------------------------------------------
Performs final model parameters optimization
Estimate model parameters (epsilon = 0.010)
1. Initial log-likelihood: -2800.018
2. Current log-likelihood: -2799.982
3. Current log-likelihood: -2799.928
4. Current log-likelihood: -2799.863
5. Current log-likelihood: -2799.785
6. Current log-likelihood: -2799.690
7. Current log-likelihood: -2799.575
8. Current log-likelihood: -2799.435
9. Current log-likelihood: -2799.264
10. Current log-likelihood: -2799.055
11. Current log-likelihood: -2798.801
12. Current log-likelihood: -2798.486
13. Current log-likelihood: -2798.095
14. Current log-likelihood: -2797.606
15. Current log-likelihood: -2797.067
16. Current log-likelihood: -2796.459
17. Current log-likelihood: -2795.620
18. Current log-likelihood: -2794.443
19. Current log-likelihood: -2792.760
20. Current log-likelihood: -2790.365
21. Current log-likelihood: -2787.278
22. Current log-likelihood: -2784.135
23. Current log-likelihood: -2782.143
24. Current log-likelihood: -2781.296
25. Current log-likelihood: -2780.941
26. Current log-likelihood: -2780.744
27. Current log-likelihood: -2780.607
28. Current log-likelihood: -2780.500
29. Current log-likelihood: -2780.414
30. Current log-likelihood: -2780.344
31. Current log-likelihood: -2780.284
32. Current log-likelihood: -2780.235
33. Current log-likelihood: -2780.194
34. Current log-likelihood: -2780.159
35. Current log-likelihood: -2780.129
36. Current log-likelihood: -2780.104
37. Current log-likelihood: -2780.089
38. Current log-likelihood: -2780.076
39. Current log-likelihood: -2780.063
40. Current log-likelihood: -2780.052
41. Current log-likelihood: -2780.041
Optimal log-likelihood: -2780.026
Rate parameters:  A-C: 1.00000  A-G: 4.62553  A-T: 1.00000  C-G: 1.00000  C-T: 4.62553  G-T: 1.00000
Base frequencies:  A: 0.218  C: 0.258  G: 0.265  T: 0.260
Site proportion and rates:  (0.809,0.094) (0.140,2.505) (0.051,11.291)
Parameters optimization took 41 rounds (0.285 sec)
BEST SCORE FOUND : -2780.026
Total tree length: 0.908

Total number of iterations: 171
CPU time used for tree search: 3.882 sec (0h:0m:3s)
Wall-clock time used for tree search: 4.484 sec (0h:0m:4s)
Total CPU time used: 595.547 sec (0h:9m:55s)
Total wall-clock time used: 544.903 sec (0h:9m:4s)

===> START BOOTSTRAP REPLICATE NUMBER 72

Creating bootstrap alignment (seed: 943171)...
Creating fast initial parsimony tree by random order stepwise addition...
0.003 seconds, parsimony score: 417 (based on 142 sites)

NOTE: 0 MB RAM (0 GB) is required!
Estimate model parameters (epsilon = 0.100)
1. Initial log-likelihood: -3168.929
2. Current log-likelihood: -2991.034
3. Current log-likelihood: -2976.688
4. Current log-likelihood: -2948.883
5. Current log-likelihood: -2947.836
6. Current log-likelihood: -2947.398
7. Current log-likelihood: -2947.096
8. Current log-likelihood: -2946.882
Optimal log-likelihood: -2946.772
Rate parameters:  A-C: 1.00000  A-G: 3.44871  A-T: 1.00000  C-G: 1.00000  C-T: 3.44871  G-T: 1.00000
Base frequencies:  A: 0.221  C: 0.214  G: 0.291  T: 0.274
Site proportion and rates:  (0.549,0.158) (0.303,0.243) (0.148,5.679)
Parameters optimization took 8 rounds (0.060 sec)
Wrote distance file to... 
Computing ML distances based on estimated model parameters...
Calculating distance matrix: done in 0.00496664 secs using 98.7% CPU
Computing ML distances took 0.004996 sec (of wall-clock time) 0.004933 sec (of CPU time)
Setting up auxiliary I and S matrices: done in 9.605e-05 secs using 129.1% CPU
Constructing RapidNJ tree: done in 0.000319291 secs using 97.4% CPU
Computing RapidNJ tree took 0.000464 sec (of wall-clock time) 0.000482 sec (of CPU time)
Log-likelihood of RapidNJ tree: -2955.476
--------------------------------------------------------------------
|             INITIALIZING CANDIDATE TREE SET                      |
--------------------------------------------------------------------
Generating 98 parsimony trees... 0.333 second
Computing log-likelihood of 98 initial trees ... 0.103 seconds
Current best score: -2922.111

Do NNI search on 20 best initial trees
Optimizing NNI: done in 0.0133658 secs using 99.31% CPU
Estimate model parameters (epsilon = 0.100)
BETTER TREE FOUND at iteration 1: -2891.755
Optimizing NNI: done in 0.0155074 secs using 92.86% CPU
Optimizing NNI: done in 0.0152929 secs using 93.06% CPU
Optimizing NNI: done in 0.0217358 secs using 90.4% CPU
Optimizing NNI: done in 0.0234622 secs using 90.99% CPU
```
