## SupplementalFile2 for "Two distinct green algal symbionts cohabiting in the Japanese black salamander *Hynobius nigrescens*": V9.fasta.log (part 2 of 14)

```
Optimizing NNI: done in 0.0166559 secs using 69.91% CPU
Optimizing NNI: done in 0.0147425 secs using 86.01% CPU
Optimizing NNI: done in 0.0136456 secs using 92.26% CPU
Optimizing NNI: done in 0.0144947 secs using 86.04% CPU
Optimizing NNI: done in 0.0160911 secs using 93.31% CPU
Iteration 10 / LogL: -2902.528 / Time: 0h:9m:5s
Optimizing NNI: done in 0.0136693 secs using 92.21% CPU
Optimizing NNI: done in 0.0179745 secs using 88.73% CPU
Optimizing NNI: done in 0.0185407 secs using 67.53% CPU
Optimizing NNI: done in 0.0190106 secs using 88.93% CPU
Optimizing NNI: done in 0.0252963 secs using 87.8% CPU
Optimizing NNI: done in 0.0236582 secs using 82.88% CPU
Optimizing NNI: done in 0.0149792 secs using 86.3% CPU
Optimizing NNI: done in 0.0138589 secs using 99.39% CPU
Optimizing NNI: done in 0.0156267 secs using 80.42% CPU
Optimizing NNI: done in 0.0200018 secs using 89.58% CPU
Iteration 20 / LogL: -2927.198 / Time: 0h:9m:5s
Finish initializing candidate tree set (19)
Current best tree score: -2891.755 / CPU time: 0.960
Number of iterations: 20
--------------------------------------------------------------------
|               OPTIMIZING CANDIDATE TREE SET                      |
--------------------------------------------------------------------
Optimizing NNI: done in 0.0323106 secs using 87.45% CPU
Optimizing NNI: done in 0.0304157 secs using 86.46% CPU
Optimizing NNI: done in 0.0276929 secs using 88.76% CPU
Optimizing NNI: done in 0.0177404 secs using 82.82% CPU
Estimate model parameters (epsilon = 0.100)
BETTER TREE FOUND at iteration 24: -2889.025
Optimizing NNI: done in 0.0231651 secs using 78.42% CPU
Optimizing NNI: done in 0.0350047 secs using 82.59% CPU
Optimizing NNI: done in 0.0306536 secs using 88.99% CPU
Optimizing NNI: done in 0.0272493 secs using 88.66% CPU
Optimizing NNI: done in 0.0215792 secs using 99.6% CPU
Optimizing NNI: done in 0.0253374 secs using 84.05% CPU
Iteration 30 / LogL: -2922.121 / Time: 0h:9m:6s (0h:0m:4s left)
Optimizing NNI: done in 0.0229832 secs using 82.49% CPU
Optimizing NNI: done in 0.0230684 secs using 90.99% CPU
Estimate model parameters (epsilon = 0.100)
BETTER TREE FOUND at iteration 32: -2888.930
Optimizing NNI: done in 0.0244802 secs using 91.54% CPU
Optimizing NNI: done in 0.021101 secs using 85.57% CPU
BETTER TREE FOUND at iteration 34: -2888.924
Optimizing NNI: done in 0.0225939 secs using 99.67% CPU
BETTER TREE FOUND at iteration 35: -2888.922
Optimizing NNI: done in 0.0324681 secs using 83.84% CPU
BETTER TREE FOUND at iteration 36: -2888.919
Optimizing NNI: done in 0.0218596 secs using 94.85% CPU
Optimizing NNI: done in 0.0246245 secs using 91.58% CPU
Optimizing NNI: done in 0.0232455 secs using 82.52% CPU
Optimizing NNI: done in 0.0201548 secs using 99.68% CPU
Iteration 40 / LogL: -2888.923 / Time: 0h:9m:6s (0h:0m:3s left)
Optimizing NNI: done in 0.0238943 secs using 91.26% CPU
Optimizing NNI: done in 0.0297848 secs using 86.33% CPU
Optimizing NNI: done in 0.0160994 secs using 87.38% CPU
Optimizing NNI: done in 0.029956 secs using 86.35% CPU
Optimizing NNI: done in 0.0222027 secs using 86.22% CPU
Optimizing NNI: done in 0.0236168 secs using 82.85% CPU
Optimizing NNI: done in 0.0190145 secs using 89.2% CPU
Optimizing NNI: done in 0.0285003 secs using 82.18% CPU
Optimizing NNI: done in 0.015832 secs using 99.38% CPU
Optimizing NNI: done in 0.0224454 secs using 90.76% CPU
Iteration 50 / LogL: -2888.921 / Time: 0h:9m:6s (0h:0m:3s left)
Optimizing NNI: done in 0.0296025 secs using 92.93% CPU
Optimizing NNI: done in 0.0201492 secs using 94.76% CPU
Optimizing NNI: done in 0.0282095 secs using 89.11% CPU
Optimizing NNI: done in 0.0171545 secs using 88.26% CPU
Optimizing NNI: done in 0.0208327 secs using 99.59% CPU
Optimizing NNI: done in 0.0295788 secs using 79.53% CPU
Optimizing NNI: done in 0.0276884 secs using 95.98% CPU
Optimizing NNI: done in 0.0311885 secs using 90.23% CPU
Optimizing NNI: done in 0.0272588 secs using 92.34% CPU
Optimizing NNI: done in 0.0175905 secs using 82.7% CPU
Iteration 60 / LogL: -2888.924 / Time: 0h:9m:6s (0h:0m:2s left)
Optimizing NNI: done in 0.0228597 secs using 90.99% CPU
Optimizing NNI: done in 0.0285813 secs using 85.78% CPU
Optimizing NNI: done in 0.0236929 secs using 99.68% CPU
Optimizing NNI: done in 0.0249245 secs using 87.89% CPU
Optimizing NNI: done in 0.0317711 secs using 99.57% CPU
Optimizing NNI: done in 0.0206332 secs using 90.11% CPU
Optimizing NNI: done in 0.0241978 secs using 99.64% CPU
Optimizing NNI: done in 0.024363 secs using 83.39% CPU
Optimizing NNI: done in 0.0238982 secs using 91.39% CPU
Optimizing NNI: done in 0.0297658 secs using 86.26% CPU
Iteration 70 / LogL: -2931.554 / Time: 0h:9m:7s (0h:0m:2s left)
Optimizing NNI: done in 0.0199813 secs using 89.8% CPU
Optimizing NNI: done in 0.0268049 secs using 88.82% CPU
Optimizing NNI: done in 0.018924 secs using 89.19% CPU
Optimizing NNI: done in 0.0229478 secs using 90.92% CPU
Optimizing NNI: done in 0.0175292 secs using 88.45% CPU
Optimizing NNI: done in 0.0293184 secs using 92.88% CPU
Optimizing NNI: done in 0.0254252 secs using 80.07% CPU
Optimizing NNI: done in 0.0176709 secs using 82.82% CPU
Optimizing NNI: done in 0.0221403 secs using 95.18% CPU
Optimizing NNI: done in 0.0263505 secs using 95.89% CPU
Iteration 80 / LogL: -2895.475 / Time: 0h:9m:7s (0h:0m:1s left)
Optimizing NNI: done in 0.0200731 secs using 84.8% CPU
Optimizing NNI: done in 0.0244313 secs using 87.45% CPU
Optimizing NNI: done in 0.0269926 secs using 88.81% CPU
Optimizing NNI: done in 0.0227679 secs using 99.66% CPU
Optimizing NNI: done in 0.0325142 secs using 84.38% CPU
Optimizing NNI: done in 0.0290289 secs using 92.82% CPU
Optimizing NNI: done in 0.0315499 secs using 84.01% CPU
Optimizing NNI: done in 0.0212808 secs using 99.62% CPU
Optimizing NNI: done in 0.0434012 secs using 85.91% CPU
Optimizing NNI: done in 0.0257603 secs using 84.26% CPU
Iteration 90 / LogL: -2893.368 / Time: 0h:9m:7s (0h:0m:1s left)
Optimizing NNI: done in 0.023007 secs using 78.19% CPU
Optimizing NNI: done in 0.0327721 secs using 93.56% CPU
Optimizing NNI: done in 0.0200261 secs using 94.89% CPU
UPDATE BEST LOG-LIKELIHOOD: -2888.919
Optimizing NNI: done in 0.018099 secs using 94.13% CPU
Optimizing NNI: done in 0.0273904 secs using 85.08% CPU
Optimizing NNI: done in 0.0246217 secs using 95.66% CPU
Optimizing NNI: done in 0.0185315 secs using 73.12% CPU
Optimizing NNI: done in 0.0172401 secs using 88.34% CPU
Optimizing NNI: done in 0.0194389 secs using 94.74% CPU
Optimizing NNI: done in 0.0202318 secs using 85.11% CPU
Iteration 100 / LogL: -2888.925 / Time: 0h:9m:7s (0h:0m:1s left)
Optimizing NNI: done in 0.0196536 secs using 84.64% CPU
Optimizing NNI: done in 0.0238835 secs using 87.27% CPU
Optimizing NNI: done in 0.0291831 secs using 92.81% CPU
Optimizing NNI: done in 0.0243168 secs using 95.62% CPU
Optimizing NNI: done in 0.0274471 secs using 81.56% CPU
Optimizing NNI: done in 0.025606 secs using 92.12% CPU
Optimizing NNI: done in 0.0253137 secs using 88.11% CPU
Optimizing NNI: done in 0.0230388 secs using 95.33% CPU
Optimizing NNI: done in 0.022524 secs using 95.28% CPU
Optimizing NNI: done in 0.0305625 secs using 86.79% CPU
Iteration 110 / LogL: -2888.924 / Time: 0h:9m:8s (0h:0m:0s left)
Optimizing NNI: done in 0.0341077 secs using 82.38% CPU
Optimizing NNI: done in 0.0233621 secs using 87.13% CPU
Optimizing NNI: done in 0.0163784 secs using 87.4% CPU
Optimizing NNI: done in 0.0233464 secs using 82.66% CPU
Optimizing NNI: done in 0.0165138 secs using 87.99% CPU
Optimizing NNI: done in 0.015026 secs using 93.03% CPU
Optimizing NNI: done in 0.027565 secs using 85.29% CPU
Optimizing NNI: done in 0.0274241 secs using 88.89% CPU
Optimizing NNI: done in 0.0272726 secs using 92.42% CPU
Optimizing NNI: done in 0.0194583 secs using 79.35% CPU
Iteration 120 / LogL: -2888.920 / Time: 0h:9m:8s (0h:0m:0s left)
Optimizing NNI: done in 0.0238564 secs using 91.33% CPU
Optimizing NNI: done in 0.0309587 secs using 90.12% CPU
Optimizing NNI: done in 0.0191947 secs using 89.54% CPU
Optimizing NNI: done in 0.0230122 secs using 85.52% CPU
Optimizing NNI: done in 0.0273519 secs using 88.82% CPU
Optimizing NNI: done in 0.025046 secs using 95.71% CPU
Optimizing NNI: done in 0.0152488 secs using 80.05% CPU
Optimizing NNI: done in 0.0262422 secs using 92.08% CPU
Optimizing NNI: done in 0.022283 secs using 86.38% CPU
Optimizing NNI: done in 0.0240464 secs using 83.17% CPU
Iteration 130 / LogL: -2888.919 / Time: 0h:9m:8s (0h:0m:0s left)
Optimizing NNI: done in 0.0207906 secs using 94.95% CPU
Optimizing NNI: done in 0.0341083 secs using 93.91% CPU
BETTER TREE FOUND at iteration 132: -2888.919
Optimizing NNI: done in 0.0267604 secs using 92.25% CPU
Optimizing NNI: done in 0.0328437 secs using 87.61% CPU
Optimizing NNI: done in 0.0284086 secs using 92.6% CPU
Optimizing NNI: done in 0.0265835 secs using 84.7% CPU
Optimizing NNI: done in 0.0283533 secs using 89.15% CPU
Optimizing NNI: done in 0.0238405 secs using 87.1% CPU
Optimizing NNI: done in 0.0260178 secs using 84.38% CPU
Optimizing NNI: done in 0.0337827 secs using 82.03% CPU
Iteration 140 / LogL: -2888.920 / Time: 0h:9m:9s (0h:0m:2s left)
Optimizing NNI: done in 0.0235753 secs using 91.25% CPU
Optimizing NNI: done in 0.0280086 secs using 96.17% CPU
Optimizing NNI: done in 0.0266083 secs using 92.24% CPU
Optimizing NNI: done in 0.0156913 secs using 93.33% CPU
Optimizing NNI: done in 0.0211853 secs using 81.09% CPU
Optimizing NNI: done in 0.02937 secs using 86.29% CPU
Optimizing NNI: done in 0.026896 secs using 96% CPU
Optimizing NNI: done in 0.0248099 secs using 83.88% CPU
Optimizing NNI: done in 0.031099 secs using 87.08% CPU
Optimizing NNI: done in 0.0188245 secs using 99.64% CPU
Iteration 150 / LogL: -2888.919 / Time: 0h:9m:9s (0h:0m:2s left)
Optimizing NNI: done in 0.0163168 secs using 87.63% CPU
Optimizing NNI: done in 0.0240455 secs using 70.72% CPU
Optimizing NNI: done in 0.0253039 secs using 95.74% CPU
Optimizing NNI: done in 0.0314748 secs using 87.16% CPU
Optimizing NNI: done in 0.0269189 secs using 81.2% CPU
Optimizing NNI: done in 0.0294364 secs using 89.46% CPU
Optimizing NNI: done in 0.0164701 secs using 75.48% CPU
Optimizing NNI: done in 0.02662 secs using 81.18% CPU
Optimizing NNI: done in 0.0195286 secs using 94.55% CPU
Optimizing NNI: done in 0.0265515 secs using 77.32% CPU
Iteration 160 / LogL: -2888.923 / Time: 0h:9m:9s (0h:0m:2s left)
Optimizing NNI: done in 0.0240154 secs using 79.06% CPU
Optimizing NNI: done in 0.0171991 secs using 99.71% CPU
Optimizing NNI: done in 0.0252963 secs using 91.99% CPU
Optimizing NNI: done in 0.0227081 secs using 95.24% CPU
Optimizing NNI: done in 0.0273844 secs using 92.27% CPU
Optimizing NNI: done in 0.0281728 secs using 89% CPU
Optimizing NNI: done in 0.020544 secs using 90.08% CPU
Optimizing NNI: done in 0.0260737 secs using 95.88% CPU
Optimizing NNI: done in 0.0275978 secs using 85.04% CPU
Optimizing NNI: done in 0.0183905 secs using 89.11% CPU
Iteration 170 / LogL: -2892.946 / Time: 0h:9m:9s (0h:0m:1s left)
Optimizing NNI: done in 0.0325005 secs using 87.36% CPU
Optimizing NNI: done in 0.0287442 secs using 78.87% CPU
Optimizing NNI: done in 0.0320587 secs using 93.27% CPU
Optimizing NNI: done in 0.0249052 secs using 87.59% CPU
Optimizing NNI: done in 0.0191737 secs using 89.16% CPU
Optimizing NNI: done in 0.0223224 secs using 90.77% CPU
Optimizing NNI: done in 0.0221424 secs using 85.96% CPU
Optimizing NNI: done in 0.0277184 secs using 96.01% CPU
Optimizing NNI: done in 0.0180044 secs using 72.02% CPU
Optimizing NNI: done in 0.0215472 secs using 90.25% CPU
Iteration 180 / LogL: -2888.920 / Time: 0h:9m:10s (0h:0m:1s left)
Optimizing NNI: done in 0.0179855 secs using 77.56% CPU
Optimizing NNI: done in 0.0250315 secs using 91.62% CPU
Optimizing NNI: done in 0.0296611 secs using 86.16% CPU
Optimizing NNI: done in 0.0245308 secs using 75.38% CPU
Optimizing NNI: done in 0.0205743 secs using 89.83% CPU
Optimizing NNI: done in 0.0236429 secs using 78.44% CPU
Optimizing NNI: done in 0.022275 secs using 86.21% CPU
Optimizing NNI: done in 0.0301828 secs using 86.4% CPU
Optimizing NNI: done in 0.0240712 secs using 91.39% CPU
Optimizing NNI: done in 0.0329769 secs using 93.68% CPU
Iteration 190 / LogL: -2908.304 / Time: 0h:9m:10s (0h:0m:1s left)
Optimizing NNI: done in 0.0227965 secs using 77.88% CPU
Optimizing NNI: done in 0.0224029 secs using 90.74% CPU
Optimizing NNI: done in 0.0269732 secs using 81.07% CPU
Optimizing NNI: done in 0.0198612 secs using 89.64% CPU
Optimizing NNI: done in 0.0191418 secs using 89.35% CPU
Optimizing NNI: done in 0.026389 secs using 80.7% CPU
UPDATE BEST LOG-LIKELIHOOD: -2888.919
Optimizing NNI: done in 0.0225077 secs using 77.46% CPU
Optimizing NNI: done in 0.0301629 secs using 79.89% CPU
Optimizing NNI: done in 0.01934 secs using 79.21% CPU
UPDATE BEST LOG-LIKELIHOOD: -2888.919
Optimizing NNI: done in 0.0217091 secs using 94.81% CPU
Iteration 200 / LogL: -2888.919 / Time: 0h:9m:10s (0h:0m:0s left)
Optimizing NNI: done in 0.0195731 secs using 94.39% CPU
Optimizing NNI: done in 0.0243157 secs using 95.48% CPU
Optimizing NNI: done in 0.0234922 secs using 95.23% CPU
Optimizing NNI: done in 0.0225176 secs using 90.66% CPU
Optimizing NNI: done in 0.0235122 secs using 82.77% CPU
Optimizing NNI: done in 0.0264005 secs using 80.95% CPU
Optimizing NNI: done in 0.0312481 secs using 96.46% CPU
Optimizing NNI: done in 0.029975 secs using 86.42% CPU
Optimizing NNI: done in 0.0257314 secs using 80.33% CPU
Optimizing NNI: done in 0.0257912 secs using 95.84% CPU
Iteration 210 / LogL: -2888.924 / Time: 0h:9m:10s (0h:0m:0s left)
Optimizing NNI: done in 0.0261683 secs using 95.86% CPU
Optimizing NNI: done in 0.0279552 secs using 96.11% CPU
Optimizing NNI: done in 0.0289722 secs using 89.44% CPU
Optimizing NNI: done in 0.0198818 secs using 94.62% CPU
Optimizing NNI: done in 0.0274543 secs using 89.05% CPU
Optimizing NNI: done in 0.0213457 secs using 85.57% CPU
Optimizing NNI: done in 0.026257 secs using 84.54% CPU
Optimizing NNI: done in 0.0289284 secs using 79.03% CPU
Optimizing NNI: done in 0.0304045 secs using 86.62% CPU
Optimizing NNI: done in 0.0282971 secs using 92.77% CPU
Iteration 220 / LogL: -2888.919 / Time: 0h:9m:11s (0h:0m:0s left)
Optimizing NNI: done in 0.0201466 secs using 94.59% CPU
Optimizing NNI: done in 0.0284842 secs using 92.73% CPU
Optimizing NNI: done in 0.0180445 secs using 83.37% CPU
Optimizing NNI: done in 0.0208925 secs using 80.6% CPU
Optimizing NNI: done in 0.0190426 secs using 99.72% CPU
Optimizing NNI: done in 0.0223744 secs using 81.94% CPU
Optimizing NNI: done in 0.0232975 secs using 87.11% CPU
Optimizing NNI: done in 0.0257226 secs using 88.07% CPU
Optimizing NNI: done in 0.0231087 secs using 82.58% CPU
Optimizing NNI: done in 0.0219277 secs using 94.86% CPU
Iteration 230 / LogL: -2906.206 / Time: 0h:9m:11s (0h:0m:0s left)
Optimizing NNI: done in 0.023517 secs using 82.88% CPU
Optimizing NNI: done in 0.025212 secs using 91.63% CPU
Optimizing NNI: done in 0.030042 secs using 83.11% CPU
TREE SEARCH COMPLETED AFTER 233 ITERATIONS / Time: 0h:9m:11s

--------------------------------------------------------------------
|                    FINALIZING TREE SEARCH                        |
--------------------------------------------------------------------
Performs final model parameters optimization
Estimate model parameters (epsilon = 0.010)
1. Initial log-likelihood: -2888.919
2. Current log-likelihood: -2888.874
3. Current log-likelihood: -2888.817
4. Current log-likelihood: -2888.765
5. Current log-likelihood: -2888.721
6. Current log-likelihood: -2888.682
7. Current log-likelihood: -2888.647
8. Current log-likelihood: -2888.617
9. Current log-likelihood: -2888.590
10. Current log-likelihood: -2888.566
11. Current log-likelihood: -2888.551
12. Current log-likelihood: -2888.537
13. Current log-likelihood: -2888.523
14. Current log-likelihood: -2888.510
15. Current log-likelihood: -2888.499
16. Current log-likelihood: -2888.488
17. Current log-likelihood: -2888.478
Optimal log-likelihood: -2888.463
Rate parameters:  A-C: 1.00000  A-G: 4.14307  A-T: 1.00000  C-G: 1.00000  C-T: 4.14307  G-T: 1.00000
Base frequencies:  A: 0.221  C: 0.214  G: 0.291  T: 0.274
Site proportion and rates:  (0.786,0.084) (0.167,2.380) (0.047,11.379)
Parameters optimization took 17 rounds (0.105 sec)
BEST SCORE FOUND : -2888.463
Total tree length: 0.935

Total number of iterations: 233
CPU time used for tree search: 5.566 sec (0h:0m:5s)
Wall-clock time used for tree search: 6.375 sec (0h:0m:6s)
Total CPU time used: 601.304 sec (0h:10m:1s)
Total wall-clock time used: 551.470 sec (0h:9m:11s)

===> START BOOTSTRAP REPLICATE NUMBER 73

Creating bootstrap alignment (seed: 943172)...
Creating fast initial parsimony tree by random order stepwise addition...
0.003 seconds, parsimony score: 368 (based on 124 sites)

NOTE: 0 MB RAM (0 GB) is required!
Estimate model parameters (epsilon = 0.100)
1. Initial log-likelihood: -2939.696
2. Current log-likelihood: -2683.832
3. Current log-likelihood: -2657.793
4. Current log-likelihood: -2656.435
5. Current log-likelihood: -2655.869
6. Current log-likelihood: -2655.586
7. Current log-likelihood: -2655.468
Optimal log-likelihood: -2655.360
Rate parameters:  A-C: 1.00000  A-G: 4.50637  A-T: 1.00000  C-G: 1.00000  C-T: 4.50637  G-T: 1.00000
Base frequencies:  A: 0.233  C: 0.253  G: 0.268  T: 0.246
Site proportion and rates:  (0.543,0.175) (0.352,0.231) (0.105,7.824)
Parameters optimization took 7 rounds (0.048 sec)
Wrote distance file to... 
Computing ML distances based on estimated model parameters...
Calculating distance matrix: done in 0.00490149 secs using 98.68% CPU
Computing ML distances took 0.004929 sec (of wall-clock time) 0.004866 sec (of CPU time)
Setting up auxiliary I and S matrices: done in 7.7426e-05 secs using 91.7% CPU
Constructing RapidNJ tree: done in 0.000186141 secs
Computing RapidNJ tree took 0.000311 sec (of wall-clock time) 0.000075 sec (of CPU time)
Log-likelihood of RapidNJ tree: -2665.872
--------------------------------------------------------------------
|             INITIALIZING CANDIDATE TREE SET                      |
--------------------------------------------------------------------
Generating 98 parsimony trees... 0.333 second
Computing log-likelihood of 98 initial trees ... 0.102 seconds
Current best score: -2628.731

Do NNI search on 20 best initial trees
Optimizing NNI: done in 0.0188474 secs using 94.23% CPU
Estimate model parameters (epsilon = 0.100)
BETTER TREE FOUND at iteration 1: -2620.265
Optimizing NNI: done in 0.019286 secs using 84.03% CPU
Optimizing NNI: done in 0.0213214 secs using 90.39% CPU
Estimate model parameters (epsilon = 0.100)
BETTER TREE FOUND at iteration 3: -2618.708
Optimizing NNI: done in 0.023497 secs using 82.73% CPU
Optimizing NNI: done in 0.0180902 secs using 88.84% CPU
Optimizing NNI: done in 0.0233971 secs using 86.87% CPU
Optimizing NNI: done in 0.031756 secs using 81.36% CPU
Optimizing NNI: done in 0.0192185 secs using 89.24% CPU
Optimizing NNI: done in 0.0241791 secs using 87.25% CPU
BETTER TREE FOUND at iteration 9: -2618.708
Optimizing NNI: done in 0.0221288 secs using 81.72% CPU
Iteration 10 / LogL: -2620.344 / Time: 0h:9m:12s
Optimizing NNI: done in 0.0180519 secs using 99.7% CPU
Optimizing NNI: done in 0.0184046 secs using 83.77% CPU
Optimizing NNI: done in 0.0199066 secs using 74.65% CPU
Optimizing NNI: done in 0.0178084 secs using 93.96% CPU
Optimizing NNI: done in 0.0187966 secs using 83.82% CPU
Optimizing NNI: done in 0.01959 secs using 84.6% CPU
Optimizing NNI: done in 0.0214938 secs using 86.48% CPU
Optimizing NNI: done in 0.0168254 secs using 93.67% CPU
Optimizing NNI: done in 0.0197749 secs using 89.72% CPU
Optimizing NNI: done in 0.0150401 secs using 92.92% CPU
Iteration 20 / LogL: -2618.710 / Time: 0h:9m:12s
Finish initializing candidate tree set (17)
Current best tree score: -2618.708 / CPU time: 0.870
Number of iterations: 20
--------------------------------------------------------------------
|               OPTIMIZING CANDIDATE TREE SET                      |
--------------------------------------------------------------------
Optimizing NNI: done in 0.0275439 secs using 96.17% CPU
Optimizing NNI: done in 0.0169206 secs using 93.9% CPU
Optimizing NNI: done in 0.0189299 secs using 69.32% CPU
Optimizing NNI: done in 0.0166442 secs using 99.7% CPU
Optimizing NNI: done in 0.0386184 secs using 81.64% CPU
Optimizing NNI: done in 0.026651 secs using 81.1% CPU
Optimizing NNI: done in 0.0274037 secs using 92.49% CPU
Optimizing NNI: done in 0.023729 secs using 91.23% CPU
Optimizing NNI: done in 0.0253351 secs using 95.78% CPU
Optimizing NNI: done in 0.0272314 secs using 92.35% CPU
Iteration 30 / LogL: -2618.829 / Time: 0h:9m:12s (0h:0m:3s left)
Optimizing NNI: done in 0.0250385 secs using 87.9% CPU
Optimizing NNI: done in 0.0292924 secs using 96.13% CPU
Optimizing NNI: done in 0.0331351 secs using 87.79% CPU
Optimizing NNI: done in 0.0224843 secs using 94.94% CPU
Optimizing NNI: done in 0.0228009 secs using 86.61% CPU
Optimizing NNI: done in 0.0193745 secs using 84.24% CPU
Optimizing NNI: done in 0.0298972 secs using 89.47% CPU
Optimizing NNI: done in 0.0215867 secs using 95.22% CPU
Optimizing NNI: done in 0.0198318 secs using 79.8% CPU
Optimizing NNI: done in 0.0195613 secs using 94.51% CPU
Iteration 40 / LogL: -2618.708 / Time: 0h:9m:12s (0h:0m:2s left)
Optimizing NNI: done in 0.0237736 secs using 91.38% CPU
Optimizing NNI: done in 0.0301655 secs using 93.07% CPU
Optimizing NNI: done in 0.0253592 secs using 88% CPU
Optimizing NNI: done in 0.0208604 secs using 90.15% CPU
Optimizing NNI: done in 0.0152398 secs using 87% CPU
Optimizing NNI: done in 0.0286201 secs using 82.15% CPU
Optimizing NNI: done in 0.0230382 secs using 91.05% CPU
Optimizing NNI: done in 0.0214624 secs using 81.35% CPU
Optimizing NNI: done in 0.0209188 secs using 80.66% CPU
Optimizing NNI: done in 0.0221574 secs using 86.25% CPU
Iteration 50 / LogL: -2618.708 / Time: 0h:9m:13s (0h:0m:2s left)
Optimizing NNI: done in 0.0194173 secs using 79.15% CPU
Optimizing NNI: done in 0.0191319 secs using 73.46% CPU
Optimizing NNI: done in 0.0224077 secs using 82.12% CPU
Optimizing NNI: done in 0.0228989 secs using 99.49% CPU
Optimizing NNI: done in 0.0262455 secs using 76.87% CPU
Optimizing NNI: done in 0.0305422 secs using 90.15% CPU
Optimizing NNI: done in 0.0272718 secs using 81.6% CPU
Optimizing NNI: done in 0.0182521 secs using 88.61% CPU
Optimizing NNI: done in 0.0190306 secs using 99.69% CPU
Optimizing NNI: done in 0.0240153 secs using 95.79% CPU
Iteration 60 / LogL: -2619.679 / Time: 0h:9m:13s (0h:0m:1s left)
Optimizing NNI: done in 0.0209234 secs using 85.43% CPU
Optimizing NNI: done in 0.025829 secs using 88.08% CPU
Optimizing NNI: done in 0.0214876 secs using 90.63% CPU
Optimizing NNI: done in 0.0228278 secs using 86.41% CPU
Optimizing NNI: done in 0.0239704 secs using 98.4% CPU
Optimizing NNI: done in 0.0231494 secs using 91.03% CPU
Optimizing NNI: done in 0.0208612 secs using 85.36% CPU
Optimizing NNI: done in 0.0195984 secs using 99.65% CPU
Optimizing NNI: done in 0.0207056 secs using 90.19% CPU
Optimizing NNI: done in 0.0247709 secs using 87.5% CPU
Iteration 70 / LogL: -2621.315 / Time: 0h:9m:13s (0h:0m:1s left)
Optimizing NNI: done in 0.024996 secs using 95.76% CPU
Optimizing NNI: done in 0.0220733 secs using 99.68% CPU
Optimizing NNI: done in 0.0180355 secs using 83.35% CPU
Optimizing NNI: done in 0.0272043 secs using 77.93% CPU
Optimizing NNI: done in 0.0240097 secs using 87.23% CPU
Optimizing NNI: done in 0.0235543 secs using 74.22% CPU
Optimizing NNI: done in 0.0213213 secs using 90.35% CPU
Optimizing NNI: done in 0.0317329 secs using 87.2% CPU
Optimizing NNI: done in 0.0195868 secs using 89.72% CPU
Optimizing NNI: done in 0.0170453 secs using 88.11% CPU
Iteration 80 / LogL: -2618.823 / Time: 0h:9m:13s (0h:0m:0s left)
Optimizing NNI: done in 0.0331483 secs using 87.59% CPU
Optimizing NNI: done in 0.0230574 secs using 72.43% CPU
Optimizing NNI: done in 0.0227048 secs using 86.55% CPU
Optimizing NNI: done in 0.0347253 secs using 82.53% CPU
Optimizing NNI: done in 0.0193938 secs using 94.41% CPU
Optimizing NNI: done in 0.0203587 secs using 84.92% CPU
Optimizing NNI: done in 0.0185118 secs using 94.42% CPU
Optimizing NNI: done in 0.0252307 secs using 87.88% CPU
Optimizing NNI: done in 0.0258053 secs using 76.53% CPU
Optimizing NNI: done in 0.0289661 secs using 85.87% CPU
Iteration 90 / LogL: -2618.825 / Time: 0h:9m:14s (0h:0m:0s left)
Optimizing NNI: done in 0.0238126 secs using 91.4% CPU
Optimizing NNI: done in 0.0264342 secs using 84.78% CPU
Optimizing NNI: done in 0.0220628 secs using 90.62% CPU
Optimizing NNI: done in 0.0236576 secs using 91.32% CPU
Optimizing NNI: done in 0.0223401 secs using 86.55% CPU
Optimizing NNI: done in 0.0200177 secs using 94.66% CPU
Optimizing NNI: done in 0.0216579 secs using 76.92% CPU
Optimizing NNI: done in 0.0268865 secs using 96% CPU
Optimizing NNI: done in 0.0268962 secs using 88.74% CPU
Optimizing NNI: done in 0.0244843 secs using 91.71% CPU
Iteration 100 / LogL: -2621.314 / Time: 0h:9m:14s (0h:0m:0s left)
Optimizing NNI: done in 0.0231382 secs using 82.56% CPU
Optimizing NNI: done in 0.0254125 secs using 80.02% CPU
Optimizing NNI: done in 0.0250133 secs using 83.75% CPU
Optimizing NNI: done in 0.0328641 secs using 93.71% CPU
Optimizing NNI: done in 0.0191839 secs using 83.89% CPU
UPDATE BEST LOG-LIKELIHOOD: -2618.708
Optimizing NNI: done in 0.020521 secs using 80.35% CPU
Optimizing NNI: done in 0.0257617 secs using 88.17% CPU
UPDATE BEST LOG-LIKELIHOOD: -2618.708
Optimizing NNI: done in 0.0266537 secs using 95.84% CPU
Optimizing NNI: done in 0.0245665 secs using 95.73% CPU
Optimizing NNI: done in 0.0258895 secs using 88.09% CPU
Iteration 110 / LogL: -2674.592 / Time: 0h:9m:14s (0h:0m:-1s left)
TREE SEARCH COMPLETED AFTER 110 ITERATIONS / Time: 0h:9m:14s

--------------------------------------------------------------------
|                    FINALIZING TREE SEARCH                        |
--------------------------------------------------------------------
Performs final model parameters optimization
Estimate model parameters (epsilon = 0.010)
1. Initial log-likelihood: -2618.708
2. Current log-likelihood: -2618.687
3. Current log-likelihood: -2618.663
4. Current log-likelihood: -2618.635
5. Current log-likelihood: -2618.597
6. Current log-likelihood: -2618.556
7. Current log-likelihood: -2618.509
8. Current log-likelihood: -2618.458
9. Current log-likelihood: -2618.400
10. Current log-likelihood: -2618.335
11. Current log-likelihood: -2618.262
12. Current log-likelihood: -2618.181
13. Current log-likelihood: -2618.091
14. Current log-likelihood: -2617.990
15. Current log-likelihood: -2617.879
16. Current log-likelihood: -2617.756
17. Current log-likelihood: -2617.621
18. Current log-likelihood: -2617.527
19. Current log-likelihood: -2617.458
20. Current log-likelihood: -2617.380
21. Current log-likelihood: -2617.296
22. Current log-likelihood: -2617.203
23. Current log-likelihood: -2617.100
24. Current log-likelihood: -2616.980
25. Current log-likelihood: -2616.848
26. Current log-likelihood: -2616.701
27. Current log-likelihood: -2616.532
28. Current log-likelihood: -2616.342
29. Current log-likelihood: -2616.127
30. Current log-likelihood: -2615.880
31. Current log-likelihood: -2615.599
32. Current log-likelihood: -2615.269
33. Current log-likelihood: -2614.910
34. Current log-likelihood: -2614.499
35. Current log-likelihood: -2614.030
36. Current log-likelihood: -2613.493
37. Current log-likelihood: -2612.891
38. Current log-likelihood: -2612.201
39. Current log-likelihood: -2611.411
40. Current log-likelihood: -2610.496
41. Current log-likelihood: -2609.352
42. Current log-likelihood: -2607.962
43. Current log-likelihood: -2606.946
44. Current log-likelihood: -2606.581
45. Current log-likelihood: -2606.473
46. Current log-likelihood: -2606.432
47. Current log-likelihood: -2606.408
48. Current log-likelihood: -2606.390
49. Current log-likelihood: -2606.376
50. Current log-likelihood: -2606.365
Optimal log-likelihood: -2606.352
Rate parameters:  A-C: 1.00000  A-G: 4.99314  A-T: 1.00000  C-G: 1.00000  C-T: 4.99314  G-T: 1.00000
Base frequencies:  A: 0.233  C: 0.253  G: 0.268  T: 0.246
Site proportion and rates:  (0.859,0.132) (0.101,3.504) (0.040,13.307)
Parameters optimization took 50 rounds (0.317 sec)
BEST SCORE FOUND : -2606.352
Total tree length: 0.812

Total number of iterations: 110
CPU time used for tree search: 2.601 sec (0h:0m:2s)
Wall-clock time used for tree search: 3.077 sec (0h:0m:3s)
Total CPU time used: 604.288 sec (0h:10m:4s)
Total wall-clock time used: 554.943 sec (0h:9m:14s)

===> START BOOTSTRAP REPLICATE NUMBER 74

Creating bootstrap alignment (seed: 943173)...
Creating fast initial parsimony tree by random order stepwise addition...
0.003 seconds, parsimony score: 383 (based on 123 sites)

NOTE: 0 MB RAM (0 GB) is required!
Estimate model parameters (epsilon = 0.100)
1. Initial log-likelihood: -3025.335
2. Current log-likelihood: -2796.436
3. Current log-likelihood: -2772.124
4. Current log-likelihood: -2752.097
5. Current log-likelihood: -2723.027
6. Current log-likelihood: -2721.571
Optimal log-likelihood: -2721.529
Rate parameters:  A-C: 1.00000  A-G: 5.15612  A-T: 1.00000  C-G: 1.00000  C-T: 5.15612  G-T: 1.00000
Base frequencies:  A: 0.207  C: 0.231  G: 0.300  T: 0.263
Site proportion and rates:  (0.541,0.151) (0.322,0.194) (0.136,6.273)
Parameters optimization took 6 rounds (0.048 sec)
Wrote distance file to... 
Computing ML distances based on estimated model parameters...
Calculating distance matrix: done in 0.00478259 secs using 99.32% CPU
Computing ML distances took 0.004812 sec (of wall-clock time) 0.004781 sec (of CPU time)
Setting up auxiliary I and S matrices: done in 0.000139934 secs using 112.9% CPU
Constructing RapidNJ tree: done in 0.00033409 secs using 99.67% CPU
Computing RapidNJ tree took 0.000707 sec (of wall-clock time) 0.000724 sec (of CPU time)
Log-likelihood of RapidNJ tree: -2695.630
--------------------------------------------------------------------
|             INITIALIZING CANDIDATE TREE SET                      |
--------------------------------------------------------------------
Generating 98 parsimony trees... 0.334 second
Computing log-likelihood of 98 initial trees ... 0.108 seconds
Current best score: -2664.565

Do NNI search on 20 best initial trees
Optimizing NNI: done in 0.0145953 secs using 99.35% CPU
Estimate model parameters (epsilon = 0.100)
BETTER TREE FOUND at iteration 1: -2654.132
Optimizing NNI: done in 0.0162713 secs using 81.27% CPU
Optimizing NNI: done in 0.0166464 secs using 99.66% CPU
Optimizing NNI: done in 0.0249083 secs using 95.76% CPU
Estimate model parameters (epsilon = 0.100)
BETTER TREE FOUND at iteration 4: -2650.907
Optimizing NNI: done in 0.0163538 secs using 99.65% CPU
Optimizing NNI: done in 0.015733 secs using 87.41% CPU
Optimizing NNI: done in 0.0152101 secs using 86.51% CPU
Optimizing NNI: done in 0.0212029 secs using 95.02% CPU
Optimizing NNI: done in 0.020729 secs using 90.08% CPU
Optimizing NNI: done in 0.0196302 secs using 89.61% CPU
Iteration 10 / LogL: -2658.164 / Time: 0h:9m:15s
Optimizing NNI: done in 0.0321747 secs using 81.12% CPU
Estimate model parameters (epsilon = 0.100)
BETTER TREE FOUND at iteration 11: -2650.334
Optimizing NNI: done in 0.0198465 secs using 89.53% CPU
Optimizing NNI: done in 0.0242061 secs using 87.48% CPU
Optimizing NNI: done in 0.0200757 secs using 94.64% CPU
Optimizing NNI: done in 0.0132125 secs using 84.64% CPU
Optimizing NNI: done in 0.0194531 secs using 84.35% CPU
Optimizing NNI: done in 0.0173979 secs using 88.49% CPU
Optimizing NNI: done in 0.0167512 secs using 87.7% CPU
Optimizing NNI: done in 0.021848 secs using 86.06% CPU
Optimizing NNI: done in 0.0164617 secs using 93.67% CPU
Iteration 20 / LogL: -2663.598 / Time: 0h:9m:15s
Finish initializing candidate tree set (20)
Current best tree score: -2650.334 / CPU time: 0.865
Number of iterations: 20
--------------------------------------------------------------------
|               OPTIMIZING CANDIDATE TREE SET                      |
--------------------------------------------------------------------
Optimizing NNI: done in 0.0245898 secs using 87.98% CPU
Optimizing NNI: done in 0.0281212 secs using 85.45% CPU
Optimizing NNI: done in 0.0217657 secs using 81.42% CPU
Optimizing NNI: done in 0.0225101 secs using 86.33% CPU
Optimizing NNI: done in 0.0255061 secs using 76.26% CPU
Estimate model parameters (epsilon = 0.100)
BETTER TREE FOUND at iteration 25: -2648.282
Optimizing NNI: done in 0.0276133 secs using 85.19% CPU
Optimizing NNI: done in 0.0271336 secs using 77.81% CPU
Optimizing NNI: done in 0.026145 secs using 88.2% CPU
Optimizing NNI: done in 0.0244086 secs using 95.77% CPU
Optimizing NNI: done in 0.0215521 secs using 95.15% CPU
Iteration 30 / LogL: -2650.001 / Time: 0h:9m:16s (0h:0m:3s left)
Optimizing NNI: done in 0.0124903 secs using 91.67% CPU
Optimizing NNI: done in 0.0181681 secs using 88.57% CPU
Optimizing NNI: done in 0.023902 secs using 91.38% CPU
Optimizing NNI: done in 0.0208529 secs using 99.68% CPU
Optimizing NNI: done in 0.0269176 secs using 95.99% CPU
Optimizing NNI: done in 0.0280953 secs using 85.53% CPU
Optimizing NNI: done in 0.0215086 secs using 81.06% CPU
Optimizing NNI: done in 0.0275659 secs using 81.77% CPU
Optimizing NNI: done in 0.0274436 secs using 95.99% CPU
Optimizing NNI: done in 0.0294393 secs using 79.4% CPU
Iteration 40 / LogL: -2648.285 / Time: 0h:9m:16s (0h:0m:3s left)
Optimizing NNI: done in 0.021676 secs using 95.08% CPU
Optimizing NNI: done in 0.0166257 secs using 75.91% CPU
Optimizing NNI: done in 0.021871 secs using 85.98% CPU
Optimizing NNI: done in 0.018345 secs using 88.78% CPU
Optimizing NNI: done in 0.0234849 secs using 82.65% CPU
Optimizing NNI: done in 0.0222521 secs using 90.83% CPU
Optimizing NNI: done in 0.0277971 secs using 81.92% CPU
Optimizing NNI: done in 0.033386 secs using 90.87% CPU
Optimizing NNI: done in 0.0212124 secs using 85.48% CPU
Optimizing NNI: done in 0.0377919 secs using 89.13% CPU
Iteration 50 / LogL: -2648.434 / Time: 0h:9m:16s (0h:0m:2s left)
Optimizing NNI: done in 0.0198632 secs using 79.67% CPU
Optimizing NNI: done in 0.0176631 secs using 99.57% CPU
Optimizing NNI: done in 0.0196518 secs using 94.64% CPU
Optimizing NNI: done in 0.0226924 secs using 82.09% CPU
Optimizing NNI: done in 0.0285946 secs using 96.21% CPU
Optimizing NNI: done in 0.0220303 secs using 90.65% CPU
Optimizing NNI: done in 0.0230317 secs using 90.97% CPU
Optimizing NNI: done in 0.0277604 secs using 92.53% CPU
Optimizing NNI: done in 0.0267657 secs using 99.64% CPU
Optimizing NNI: done in 0.0242181 secs using 83.24% CPU
Iteration 60 / LogL: -2648.441 / Time: 0h:9m:16s (0h:0m:2s left)
Optimizing NNI: done in 0.0161419 secs using 93.51% CPU
Optimizing NNI: done in 0.0270045 secs using 88.49% CPU
Optimizing NNI: done in 0.0183364 secs using 94.28% CPU
Optimizing NNI: done in 0.032453 secs using 96.53% CPU
Optimizing NNI: done in 0.0173349 secs using 93.9% CPU
Optimizing NNI: done in 0.0226677 secs using 77.95% CPU
Optimizing NNI: done in 0.023757 secs using 95.55% CPU
Optimizing NNI: done in 0.0268677 secs using 95.87% CPU
Optimizing NNI: done in 0.0301035 secs using 86.44% CPU
Optimizing NNI: done in 0.0273773 secs using 88.94% CPU
Iteration 70 / LogL: -2649.969 / Time: 0h:9m:17s (0h:0m:1s left)
Optimizing NNI: done in 0.0307093 secs using 96.41% CPU
Optimizing NNI: done in 0.0249749 secs using 91.84% CPU
Optimizing NNI: done in 0.0255341 secs using 95.77% CPU
Optimizing NNI: done in 0.0258343 secs using 95.74% CPU
Optimizing NNI: done in 0.0318191 secs using 90.29% CPU
Optimizing NNI: done in 0.0310277 secs using 86.78% CPU
Optimizing NNI: done in 0.0270959 secs using 99.61% CPU
Optimizing NNI: done in 0.0278838 secs using 96.23% CPU
Optimizing NNI: done in 0.0358957 secs using 85.72% CPU
Optimizing NNI: done in 0.0250203 secs using 99.56% CPU
Iteration 80 / LogL: -2648.284 / Time: 0h:9m:17s (0h:0m:1s left)
Optimizing NNI: done in 0.0301382 secs using 93.15% CPU
Optimizing NNI: done in 0.036173 secs using 94.19% CPU
Optimizing NNI: done in 0.0289407 secs using 79.11% CPU
Optimizing NNI: done in 0.0296521 secs using 79.52% CPU
Optimizing NNI: done in 0.0242078 secs using 87.24% CPU
Optimizing NNI: done in 0.0226615 secs using 95.27% CPU
Optimizing NNI: done in 0.030223 secs using 86.37% CPU
Optimizing NNI: done in 0.0192052 secs using 89.18% CPU
Optimizing NNI: done in 0.0295015 secs using 93.01% CPU
Optimizing NNI: done in 0.0233449 secs using 78.22% CPU
Iteration 90 / LogL: -2648.286 / Time: 0h:9m:17s (0h:0m:1s left)
Optimizing NNI: done in 0.0219509 secs using 86.27% CPU
Optimizing NNI: done in 0.0299695 secs using 73.07% CPU
Optimizing NNI: done in 0.0187763 secs using 83.99% CPU
Optimizing NNI: done in 0.0226345 secs using 95.29% CPU
Optimizing NNI: done in 0.0222373 secs using 90.63% CPU
Optimizing NNI: done in 0.0240136 secs using 91.45% CPU
Optimizing NNI: done in 0.0199829 secs using 89.59% CPU
Optimizing NNI: done in 0.0282402 secs using 85.53% CPU
Optimizing NNI: done in 0.0215959 secs using 85.84% CPU
Optimizing NNI: done in 0.0274043 secs using 95.96% CPU
Iteration 100 / LogL: -2648.283 / Time: 0h:9m:17s (0h:0m:0s left)
Optimizing NNI: done in 0.0208272 secs using 90.23% CPU
Optimizing NNI: done in 0.0278396 secs using 74.44% CPU
Optimizing NNI: done in 0.015419 secs using 86.76% CPU
Optimizing NNI: done in 0.0261511 secs using 95.96% CPU
Optimizing NNI: done in 0.0209751 secs using 85.63% CPU
Optimizing NNI: done in 0.0196733 secs using 89.42% CPU
Optimizing NNI: done in 0.0247352 secs using 95.58% CPU
Optimizing NNI: done in 0.0292849 secs using 82.93% CPU
Optimizing NNI: done in 0.0309942 secs using 83.62% CPU
Optimizing NNI: done in 0.0376471 secs using 86.52% CPU
Iteration 110 / LogL: -2648.286 / Time: 0h:9m:18s (0h:0m:0s left)
Optimizing NNI: done in 0.0181238 secs using 83.01% CPU
Optimizing NNI: done in 0.0350641 secs using 96.86% CPU
Optimizing NNI: done in 0.0276797 secs using 88.85% CPU
Optimizing NNI: done in 0.0246002 secs using 87.62% CPU
Optimizing NNI: done in 0.0228432 secs using 77.92% CPU
Optimizing NNI: done in 0.0181604 secs using 83.17% CPU
Optimizing NNI: done in 0.0253475 secs using 88.03% CPU
Optimizing NNI: done in 0.0257182 secs using 91.8% CPU
Optimizing NNI: done in 0.0337008 secs using 87.97% CPU
Optimizing NNI: done in 0.0289407 secs using 92.73% CPU
Iteration 120 / LogL: -2648.288 / Time: 0h:9m:18s (0h:0m:0s left)
Optimizing NNI: done in 0.0294137 secs using 79.49% CPU
Optimizing NNI: done in 0.02748 secs using 85.25% CPU
Optimizing NNI: done in 0.0276874 secs using 88.89% CPU
Optimizing NNI: done in 0.0305958 secs using 89.81% CPU
Optimizing NNI: done in 0.0277053 secs using 95% CPU
Optimizing NNI: done in 0.0252715 secs using 95.8% CPU
TREE SEARCH COMPLETED AFTER 126 ITERATIONS / Time: 0h:9m:18s

--------------------------------------------------------------------
|                    FINALIZING TREE SEARCH                        |
--------------------------------------------------------------------
Performs final model parameters optimization
Estimate model parameters (epsilon = 0.010)
1. Initial log-likelihood: -2648.282
Optimal log-likelihood: -2648.272
Rate parameters:  A-C: 1.00000  A-G: 5.53650  A-T: 1.00000  C-G: 1.00000  C-T: 5.53650  G-T: 1.00000
Base frequencies:  A: 0.207  C: 0.231  G: 0.300  T: 0.263
Site proportion and rates:  (0.562,0.153) (0.323,0.202) (0.115,7.380)
Parameters optimization took 1 rounds (0.007 sec)
BEST SCORE FOUND : -2648.272
Total tree length: 0.804

Total number of iterations: 126
CPU time used for tree search: 3.131 sec (0h:0m:3s)
Wall-clock time used for tree search: 3.629 sec (0h:0m:3s)
Total CPU time used: 607.505 sec (0h:10m:7s)
Total wall-clock time used: 558.673 sec (0h:9m:18s)

===> START BOOTSTRAP REPLICATE NUMBER 75

Creating bootstrap alignment (seed: 943174)...
Creating fast initial parsimony tree by random order stepwise addition...
0.003 seconds, parsimony score: 427 (based on 141 sites)

NOTE: 0 MB RAM (0 GB) is required!
Estimate model parameters (epsilon = 0.100)
1. Initial log-likelihood: -3224.669
2. Current log-likelihood: -2988.396
3. Current log-likelihood: -2951.955
4. Current log-likelihood: -2949.938
5. Current log-likelihood: -2949.197
6. Current log-likelihood: -2948.809
7. Current log-likelihood: -2948.599
Optimal log-likelihood: -2948.461
Rate parameters:  A-C: 1.00000  A-G: 3.76550  A-T: 1.00000  C-G: 1.00000  C-T: 3.76550  G-T: 1.00000
Base frequencies:  A: 0.200  C: 0.242  G: 0.303  T: 0.255
Site proportion and rates:  (0.553,0.163) (0.319,0.225) (0.127,6.582)
Parameters optimization took 7 rounds (0.053 sec)
Wrote distance file to... 
Computing ML distances based on estimated model parameters...
Calculating distance matrix: done in 0.00550473 secs using 99.22% CPU
Computing ML distances took 0.005535 sec (of wall-clock time) 0.005494 sec (of CPU time)
Setting up auxiliary I and S matrices: done in 0.00013269 secs using 128.9% CPU
Constructing RapidNJ tree: done in 0.000328399 secs using 99.57% CPU
Computing RapidNJ tree took 0.000515 sec (of wall-clock time) 0.000554 sec (of CPU time)
Log-likelihood of RapidNJ tree: -2969.579
--------------------------------------------------------------------
|             INITIALIZING CANDIDATE TREE SET                      |
--------------------------------------------------------------------
Generating 98 parsimony trees... 0.333 second
Computing log-likelihood of 98 initial trees ... 0.109 seconds
Current best score: -2939.280

Do NNI search on 20 best initial trees
Optimizing NNI: done in 0.0151065 secs using 86.19% CPU
Estimate model parameters (epsilon = 0.100)
BETTER TREE FOUND at iteration 1: -2933.924
Optimizing NNI: done in 0.0160976 secs using 93.48% CPU
Optimizing NNI: done in 0.0141516 secs using 99.64% CPU
Optimizing NNI: done in 0.0183293 secs using 83.5% CPU
Estimate model parameters (epsilon = 0.100)
BETTER TREE FOUND at iteration 4: -2933.624
Optimizing NNI: done in 0.0201015 secs using 89.92% CPU
BETTER TREE FOUND at iteration 5: -2933.623
Optimizing NNI: done in 0.0199751 secs using 79.73% CPU
Optimizing NNI: done in 0.021646 secs using 90.38% CPU
Optimizing NNI: done in 0.0195091 secs using 89.56% CPU
UPDATE BEST LOG-LIKELIHOOD: -2933.622
Optimizing NNI: done in 0.0169821 secs using 76.49% CPU
Optimizing NNI: done in 0.0139668 secs using 99.42% CPU
Iteration 10 / LogL: -2942.933 / Time: 0h:9m:19s
Optimizing NNI: done in 0.0159911 secs using 87.33% CPU
Optimizing NNI: done in 0.01642 secs using 99.64% CPU
Optimizing NNI: done in 0.0229086 secs using 73.5% CPU
Optimizing NNI: done in 0.0171507 secs using 76.38% CPU
Optimizing NNI: done in 0.0210196 secs using 80.63% CPU
Optimizing NNI: done in 0.0204323 secs using 84.99% CPU
Optimizing NNI: done in 0.0203757 secs using 84.94% CPU
Optimizing NNI: done in 0.0178169 secs using 88.51% CPU
Optimizing NNI: done in 0.0153277 secs using 86.83% CPU
Optimizing NNI: done in 0.0246145 secs using 81.73% CPU
Iteration 20 / LogL: -2939.759 / Time: 0h:9m:19s
Finish initializing candidate tree set (18)
Current best tree score: -2933.622 / CPU time: 0.838
Number of iterations: 20
--------------------------------------------------------------------
|               OPTIMIZING CANDIDATE TREE SET                      |
--------------------------------------------------------------------
Optimizing NNI: done in 0.021872 secs using 90.32% CPU
Optimizing NNI: done in 0.021083 secs using 90.13% CPU
Optimizing NNI: done in 0.022518 secs using 95.13% CPU
Optimizing NNI: done in 0.0280293 secs using 96.05% CPU
Optimizing NNI: done in 0.0211868 secs using 85.71% CPU
Optimizing NNI: done in 0.0238916 secs using 91.3% CPU
Optimizing NNI: done in 0.0200894 secs using 89.8% CPU
Optimizing NNI: done in 0.0292232 secs using 99.45% CPU
Optimizing NNI: done in 0.0243449 secs using 91.55% CPU
Optimizing NNI: done in 0.0294703 secs using 89.28% CPU
Iteration 30 / LogL: -2933.625 / Time: 0h:9m:19s (0h:0m:2s left)
Optimizing NNI: done in 0.0252797 secs using 91.8% CPU
Optimizing NNI: done in 0.0199092 secs using 99.48% CPU
Optimizing NNI: done in 0.0206136 secs using 89.97% CPU
Optimizing NNI: done in 0.0243946 secs using 83.39% CPU
Optimizing NNI: done in 0.0258918 secs using 84.03% CPU
Optimizing NNI: done in 0.0205481 secs using 75.23% CPU
Optimizing NNI: done in 0.0256628 secs using 84.09% CPU
Optimizing NNI: done in 0.0227336 secs using 86.23% CPU
Optimizing NNI: done in 0.0174931 secs using 82.55% CPU
Optimizing NNI: done in 0.0267173 secs using 99.55% CPU
Iteration 40 / LogL: -2933.626 / Time: 0h:9m:20s (0h:0m:2s left)
Optimizing NNI: done in 0.022732 secs using 90.78% CPU
Optimizing NNI: done in 0.0248637 secs using 91.64% CPU
Optimizing NNI: done in 0.0259634 secs using 84.35% CPU
Optimizing NNI: done in 0.0319671 secs using 82.9% CPU
Optimizing NNI: done in 0.0251011 secs using 95.69% CPU
Optimizing NNI: done in 0.0271181 secs using 84.91% CPU
Optimizing NNI: done in 0.0222067 secs using 90.54% CPU
Optimizing NNI: done in 0.0318697 secs using 87.11% CPU
Optimizing NNI: done in 0.0261608 secs using 84.27% CPU
Optimizing NNI: done in 0.0205502 secs using 85.3% CPU
Iteration 50 / LogL: -2943.657 / Time: 0h:9m:20s (0h:0m:1s left)
Optimizing NNI: done in 0.0208032 secs using 94.75% CPU
Optimizing NNI: done in 0.0276365 secs using 85.35% CPU
Optimizing NNI: done in 0.0267251 secs using 95.88% CPU
Optimizing NNI: done in 0.0296941 secs using 86.38% CPU
Optimizing NNI: done in 0.0205849 secs using 89.83% CPU
Optimizing NNI: done in 0.0315273 secs using 77.59% CPU
Optimizing NNI: done in 0.0251782 secs using 75.89% CPU
Optimizing NNI: done in 0.0208762 secs using 99.63% CPU
Optimizing NNI: done in 0.0215286 secs using 95.22% CPU
Optimizing NNI: done in 0.0354093 secs using 93.94% CPU
Iteration 60 / LogL: -2933.626 / Time: 0h:9m:20s (0h:0m:1s left)
Optimizing NNI: done in 0.0287012 secs using 89.24% CPU
Optimizing NNI: done in 0.024995 secs using 91.81% CPU
Optimizing NNI: done in 0.0243406 secs using 91.44% CPU
Optimizing NNI: done in 0.0252472 secs using 79.96% CPU
Optimizing NNI: done in 0.0276615 secs using 88.8% CPU
Optimizing NNI: done in 0.0226072 secs using 95.34% CPU
Optimizing NNI: done in 0.0203302 secs using 80.04% CPU
Optimizing NNI: done in 0.0286675 secs using 89.35% CPU
Optimizing NNI: done in 0.0232325 secs using 78.26% CPU
Optimizing NNI: done in 0.0212838 secs using 80.93% CPU
Iteration 70 / LogL: -2933.700 / Time: 0h:9m:20s (0h:0m:1s left)
Optimizing NNI: done in 0.0175739 secs using 88.19% CPU
Optimizing NNI: done in 0.027836 secs using 89.09% CPU
Optimizing NNI: done in 0.0236376 secs using 91.14% CPU
Optimizing NNI: done in 0.017439 secs using 88.18% CPU
Optimizing NNI: done in 0.0248913 secs using 91.62% CPU
Optimizing NNI: done in 0.0254328 secs using 84.18% CPU
Optimizing NNI: done in 0.0340966 secs using 90.82% CPU
Optimizing NNI: done in 0.0240024 secs using 91.44% CPU
Optimizing NNI: done in 0.0190459 secs using 94.52% CPU
Optimizing NNI: done in 0.0217074 secs using 90.37% CPU
Iteration 80 / LogL: -2933.700 / Time: 0h:9m:21s (0h:0m:0s left)
Optimizing NNI: done in 0.0248429 secs using 79.58% CPU
Optimizing NNI: done in 0.0254306 secs using 88.07% CPU
Optimizing NNI: done in 0.0283808 secs using 89.13% CPU
Optimizing NNI: done in 0.0214179 secs using 85.69% CPU
Optimizing NNI: done in 0.0266425 secs using 84.66% CPU
Optimizing NNI: done in 0.0189118 secs using 83.94% CPU
Optimizing NNI: done in 0.0221388 secs using 81.69% CPU
Optimizing NNI: done in 0.0205989 secs using 94.82% CPU
Optimizing NNI: done in 0.0235531 secs using 82.65% CPU
Optimizing NNI: done in 0.0232737 secs using 91.13% CPU
Iteration 90 / LogL: -2935.228 / Time: 0h:9m:21s (0h:0m:0s left)
Optimizing NNI: done in 0.0246613 secs using 95.65% CPU
Optimizing NNI: done in 0.0233795 secs using 95.55% CPU
Optimizing NNI: done in 0.0186225 secs using 88.94% CPU
Optimizing NNI: done in 0.0263694 secs using 88.43% CPU
Optimizing NNI: done in 0.024508 secs using 99.62% CPU
Optimizing NNI: done in 0.0210232 secs using 99.65% CPU
Optimizing NNI: done in 0.022358 secs using 81.92% CPU
Optimizing NNI: done in 0.0222569 secs using 86.37% CPU
Optimizing NNI: done in 0.0233397 secs using 86.88% CPU
Optimizing NNI: done in 0.0222304 secs using 99.52% CPU
Iteration 100 / LogL: -2934.944 / Time: 0h:9m:21s (0h:0m:0s left)
Optimizing NNI: done in 0.0203466 secs using 89.14% CPU
Optimizing NNI: done in 0.0249498 secs using 83.7% CPU
Optimizing NNI: done in 0.0236628 secs using 95.39% CPU
Optimizing NNI: done in 0.0224006 secs using 90.77% CPU
Optimizing NNI: done in 0.0242897 secs using 91.66% CPU
Optimizing NNI: done in 0.0215342 secs using 94.94% CPU
TREE SEARCH COMPLETED AFTER 106 ITERATIONS / Time: 0h:9m:21s

--------------------------------------------------------------------
|                    FINALIZING TREE SEARCH                        |
--------------------------------------------------------------------
Performs final model parameters optimization
Estimate model parameters (epsilon = 0.010)
1. Initial log-likelihood: -2933.622
2. Current log-likelihood: -2933.608
3. Current log-likelihood: -2933.589
4. Current log-likelihood: -2933.566
5. Current log-likelihood: -2933.540
6. Current log-likelihood: -2933.505
7. Current log-likelihood: -2933.466
8. Current log-likelihood: -2933.421
9. Current log-likelihood: -2933.370
10. Current log-likelihood: -2933.311
11. Current log-likelihood: -2933.244
12. Current log-likelihood: -2933.166
13. Current log-likelihood: -2933.076
14. Current log-likelihood: -2932.973
15. Current log-likelihood: -2932.855
16. Current log-likelihood: -2932.719
17. Current log-likelihood: -2932.602
18. Current log-likelihood: -2932.520
19. Current log-likelihood: -2932.432
20. Current log-likelihood: -2932.332
21. Current log-likelihood: -2932.213
22. Current log-likelihood: -2932.075
23. Current log-likelihood: -2931.906
24. Current log-likelihood: -2931.703
25. Current log-likelihood: -2931.449
26. Current log-likelihood: -2931.126
27. Current log-likelihood: -2930.713
28. Current log-likelihood: -2930.167
29. Current log-likelihood: -2929.412
30. Current log-likelihood: -2928.357
31. Current log-likelihood: -2926.877
32. Current log-likelihood: -2924.895
33. Current log-likelihood: -2922.559
34. Current log-likelihood: -2920.250
35. Current log-likelihood: -2918.418
36. Current log-likelihood: -2917.339
37. Current log-likelihood: -2916.776
38. Current log-likelihood: -2916.469
39. Current log-likelihood: -2916.273
40. Current log-likelihood: -2916.149
41. Current log-likelihood: -2916.061
42. Current log-likelihood: -2915.995
43. Current log-likelihood: -2915.945
44. Current log-likelihood: -2915.906
45. Current log-likelihood: -2915.874
46. Current log-likelihood: -2915.847
47. Current log-likelihood: -2915.828
48. Current log-likelihood: -2915.815
Optimal log-likelihood: -2915.805
Rate parameters:  A-C: 1.00000  A-G: 4.14219  A-T: 1.00000  C-G: 1.00000  C-T: 4.14219  G-T: 1.00000
Base frequencies:  A: 0.200  C: 0.242  G: 0.303  T: 0.255
Site proportion and rates:  (0.837,0.118) (0.128,3.537) (0.035,12.857)
Parameters optimization took 48 rounds (0.331 sec)
BEST SCORE FOUND : -2915.805
Total tree length: 1.000

Total number of iterations: 106
CPU time used for tree search: 2.527 sec (0h:0m:2s)
Wall-clock time used for tree search: 2.970 sec (0h:0m:2s)
Total CPU time used: 610.429 sec (0h:10m:10s)
Total wall-clock time used: 562.052 sec (0h:9m:22s)

===> START BOOTSTRAP REPLICATE NUMBER 76

Creating bootstrap alignment (seed: 943175)...
Creating fast initial parsimony tree by random order stepwise addition...
0.002 seconds, parsimony score: 409 (based on 139 sites)

NOTE: 0 MB RAM (0 GB) is required!
Estimate model parameters (epsilon = 0.100)
1. Initial log-likelihood: -3132.537
2. Current log-likelihood: -2912.299
3. Current log-likelihood: -2876.366
4. Current log-likelihood: -2874.689
5. Current log-likelihood: -2874.075
6. Current log-likelihood: -2873.725
7. Current log-likelihood: -2873.516
Optimal log-likelihood: -2873.367
Rate parameters:  A-C: 1.00000  A-G: 3.79227  A-T: 1.00000  C-G: 1.00000  C-T: 3.79227  G-T: 1.00000
Base frequencies:  A: 0.200  C: 0.274  G: 0.244  T: 0.282
Site proportion and rates:  (0.552,0.166) (0.319,0.248) (0.129,6.439)
Parameters optimization took 7 rounds (0.053 sec)
Wrote distance file to... 
Computing ML distances based on estimated model parameters...
Calculating distance matrix: done in 0.00473828 secs using 99.15% CPU
Computing ML distances took 0.004769 sec (of wall-clock time) 0.004731 sec (of CPU time)
Setting up auxiliary I and S matrices: done in 9.2154e-05 secs using 140% CPU
Constructing RapidNJ tree: done in 0.000242768 secs using 213% CPU
Computing RapidNJ tree took 0.000496 sec (of wall-clock time) 0.000808 sec (of CPU time)
Log-likelihood of RapidNJ tree: -2873.745
--------------------------------------------------------------------
|             INITIALIZING CANDIDATE TREE SET                      |
--------------------------------------------------------------------
Generating 98 parsimony trees... 0.334 second
Computing log-likelihood of 98 initial trees ... 0.107 seconds
Current best score: -2860.469

Do NNI search on 20 best initial trees
Optimizing NNI: done in 0.0167074 secs using 81.51% CPU
Estimate model parameters (epsilon = 0.100)
BETTER TREE FOUND at iteration 1: -2854.205
Optimizing NNI: done in 0.0162614 secs using 68.77% CPU
Estimate model parameters (epsilon = 0.100)
BETTER TREE FOUND at iteration 2: -2854.085
Optimizing NNI: done in 0.0296281 secs using 82.68% CPU
Optimizing NNI: done in 0.0315631 secs using 83.86% CPU
Optimizing NNI: done in 0.0194438 secs using 84.44% CPU
BETTER TREE FOUND at iteration 5: -2854.081
Optimizing NNI: done in 0.0234085 secs using 86.84% CPU
Optimizing NNI: done in 0.029943 secs using 86.12% CPU
Optimizing NNI: done in 0.0199948 secs using 89.75% CPU
Optimizing NNI: done in 0.0243576 secs using 87.54% CPU
Optimizing NNI: done in 0.0169211 secs using 87.95% CPU
Iteration 10 / LogL: -2860.900 / Time: 0h:9m:22s
Optimizing NNI: done in 0.0331246 secs using 96.7% CPU
Optimizing NNI: done in 0.0136689 secs using 92.74% CPU
Optimizing NNI: done in 0.0286355 secs using 85.88% CPU
Optimizing NNI: done in 0.0236624 secs using 82.98% CPU
Optimizing NNI: done in 0.0243379 secs using 83.44% CPU
Optimizing NNI: done in 0.0230877 secs using 95.38% CPU
Optimizing NNI: done in 0.0215494 secs using 99.69% CPU
Optimizing NNI: done in 0.0133101 secs using 92.55% CPU
Optimizing NNI: done in 0.0213776 secs using 90.25% CPU
Optimizing NNI: done in 0.0143549 secs using 92.96% CPU
Iteration 20 / LogL: -2856.853 / Time: 0h:9m:23s
Finish initializing candidate tree set (18)
Current best tree score: -2854.081 / CPU time: 0.915
Number of iterations: 20
--------------------------------------------------------------------
|               OPTIMIZING CANDIDATE TREE SET                      |
--------------------------------------------------------------------
Optimizing NNI: done in 0.0366172 secs using 91.5% CPU
Optimizing NNI: done in 0.0186615 secs using 67.66% CPU
Optimizing NNI: done in 0.0204984 secs using 90.11% CPU
Optimizing NNI: done in 0.0302529 secs using 80.14% CPU
Optimizing NNI: done in 0.0168784 secs using 87.96% CPU
Optimizing NNI: done in 0.0172828 secs using 88.1% CPU
Optimizing NNI: done in 0.0267708 secs using 95.96% CPU
Optimizing NNI: done in 0.0212329 secs using 95% CPU
Optimizing NNI: done in 0.0241071 secs using 95.67% CPU
Optimizing NNI: done in 0.0231412 secs using 95.48% CPU
Iteration 30 / LogL: -2854.505 / Time: 0h:9m:23s (0h:0m:3s left)
Optimizing NNI: done in 0.0212654 secs using 85.67% CPU
Optimizing NNI: done in 0.0246738 secs using 83.41% CPU
Optimizing NNI: done in 0.0309848 secs using 86.91% CPU
Optimizing NNI: done in 0.0252694 secs using 91.85% CPU
Optimizing NNI: done in 0.0225554 secs using 77.52% CPU
Optimizing NNI: done in 0.025703 secs using 80.45% CPU
Optimizing NNI: done in 0.0276612 secs using 92.46% CPU
Optimizing NNI: done in 0.0298284 secs using 82.76% CPU
Optimizing NNI: done in 0.0182074 secs using 72.37% CPU
Optimizing NNI: done in 0.02492 secs using 75.83% CPU
Iteration 40 / LogL: -2868.833 / Time: 0h:9m:23s (0h:0m:2s left)
Optimizing NNI: done in 0.0183433 secs using 83.45% CPU
Optimizing NNI: done in 0.0298521 secs using 96.19% CPU
Optimizing NNI: done in 0.0249746 secs using 83.81% CPU
Optimizing NNI: done in 0.0209846 secs using 80.87% CPU
Optimizing NNI: done in 0.0245599 secs using 87.57% CPU
Optimizing NNI: done in 0.0184613 secs using 89.06% CPU
Optimizing NNI: done in 0.020956 secs using 99.57% CPU
Optimizing NNI: done in 0.0185389 secs using 83.72% CPU
Optimizing NNI: done in 0.0347891 secs using 85.34% CPU
Optimizing NNI: done in 0.0178925 secs using 94.06% CPU
Iteration 50 / LogL: -2868.494 / Time: 0h:9m:23s (0h:0m:1s left)
Optimizing NNI: done in 0.0243397 secs using 87.44% CPU
Optimizing NNI: done in 0.0274464 secs using 88.85% CPU
Optimizing NNI: done in 0.023892 secs using 95.8% CPU
Optimizing NNI: done in 0.0262382 secs using 92.09% CPU
Optimizing NNI: done in 0.0188697 secs using 89.23% CPU
Optimizing NNI: done in 0.0232023 secs using 86.73% CPU
Optimizing NNI: done in 0.0251923 secs using 76.04% CPU
Optimizing NNI: done in 0.029617 secs using 93.1% CPU
Optimizing NNI: done in 0.0262431 secs using 95.86% CPU
Optimizing NNI: done in 0.0213381 secs using 99.74% CPU
Iteration 60 / LogL: -2854.086 / Time: 0h:9m:24s (0h:0m:1s left)
Optimizing NNI: done in 0.0325542 secs using 93.56% CPU
Optimizing NNI: done in 0.0288163 secs using 89.34% CPU
Optimizing NNI: done in 0.0283574 secs using 96.19% CPU
Optimizing NNI: done in 0.0263788 secs using 92.18% CPU
Optimizing NNI: done in 0.0388016 secs using 89.44% CPU
Optimizing NNI: done in 0.0259466 secs using 95.92% CPU
Optimizing NNI: done in 0.0249089 secs using 95.76% CPU
Optimizing NNI: done in 0.0262918 secs using 84.56% CPU
Optimizing NNI: done in 0.0244121 secs using 91.57% CPU
Optimizing NNI: done in 0.0248734 secs using 83.84% CPU
Iteration 70 / LogL: -2854.463 / Time: 0h:9m:24s (0h:0m:1s left)
Optimizing NNI: done in 0.0212456 secs using 81.03% CPU
Optimizing NNI: done in 0.0250984 secs using 95.87% CPU
Optimizing NNI: done in 0.0212297 secs using 90.24% CPU
Optimizing NNI: done in 0.0214302 secs using 81.08% CPU
Optimizing NNI: done in 0.0378506 secs using 89.17% CPU
Optimizing NNI: done in 0.02412 secs using 83.44% CPU
Optimizing NNI: done in 0.0191867 secs using 94.52% CPU
Optimizing NNI: done in 0.0229943 secs using 99.69% CPU
Optimizing NNI: done in 0.0259563 secs using 84.51% CPU
Optimizing NNI: done in 0.0254611 secs using 84.05% CPU
Iteration 80 / LogL: -2854.082 / Time: 0h:9m:24s (0h:0m:0s left)
Optimizing NNI: done in 0.0193584 secs using 94.53% CPU
Optimizing NNI: done in 0.0309456 secs using 96.45% CPU
Optimizing NNI: done in 0.0265338 secs using 92.97% CPU
Optimizing NNI: done in 0.0245878 secs using 75.51% CPU
Optimizing NNI: done in 0.0195823 secs using 89.44% CPU
Optimizing NNI: done in 0.020918 secs using 85.34% CPU
Optimizing NNI: done in 0.0230641 secs using 91.07% CPU
Optimizing NNI: done in 0.0221285 secs using 86.3% CPU
Optimizing NNI: done in 0.0242297 secs using 83.16% CPU
Optimizing NNI: done in 0.026039 secs using 84.53% CPU
Iteration 90 / LogL: -2854.507 / Time: 0h:9m:24s (0h:0m:0s left)
Optimizing NNI: done in 0.0188237 secs using 78.48% CPU
Optimizing NNI: done in 0.0255367 secs using 84.11% CPU
Optimizing NNI: done in 0.0192552 secs using 84.25% CPU
Optimizing NNI: done in 0.0242541 secs using 83.3% CPU
Optimizing NNI: done in 0.0205628 secs using 94.78% CPU
Optimizing NNI: done in 0.0256218 secs using 80.27% CPU
Optimizing NNI: done in 0.0277667 secs using 85.33% CPU
Optimizing NNI: done in 0.024834 secs using 91.68% CPU
Optimizing NNI: done in 0.0266683 secs using 96.02% CPU
Optimizing NNI: done in 0.0231901 secs using 91.1% CPU
Iteration 100 / LogL: -2868.493 / Time: 0h:9m:25s (0h:0m:0s left)
Optimizing NNI: done in 0.0272892 secs using 92.34% CPU
Optimizing NNI: done in 0.0249061 secs using 99.73% CPU
Optimizing NNI: done in 0.0303684 secs using 93.17% CPU
Optimizing NNI: done in 0.0250891 secs using 83.9% CPU
Optimizing NNI: done in 0.0222382 secs using 95.21% CPU
Optimizing NNI: done in 0.0467331 secs using 82.72% CPU
TREE SEARCH COMPLETED AFTER 106 ITERATIONS / Time: 0h:9m:25s

--------------------------------------------------------------------
|                    FINALIZING TREE SEARCH                        |
--------------------------------------------------------------------
Performs final model parameters optimization
Estimate model parameters (epsilon = 0.010)
1. Initial log-likelihood: -2854.081
2. Current log-likelihood: -2854.053
3. Current log-likelihood: -2854.020
4. Current log-likelihood: -2853.997
5. Current log-likelihood: -2853.982
6. Current log-likelihood: -2853.966
7. Current log-likelihood: -2853.947
8. Current log-likelihood: -2853.926
9. Current log-likelihood: -2853.903
10. Current log-likelihood: -2853.877
11. Current log-likelihood: -2853.849
12. Current log-likelihood: -2853.812
13. Current log-likelihood: -2853.771
14. Current log-likelihood: -2853.726
15. Current log-likelihood: -2853.675
16. Current log-likelihood: -2853.617
17. Current log-likelihood: -2853.552
18. Current log-likelihood: -2853.479
19. Current log-likelihood: -2853.404
20. Current log-likelihood: -2853.361
21. Current log-likelihood: -2853.320
22. Current log-likelihood: -2853.274
23. Current log-likelihood: -2853.226
24. Current log-likelihood: -2853.169
25. Current log-likelihood: -2853.104
26. Current log-likelihood: -2853.030
27. Current log-likelihood: -2852.940
28. Current log-likelihood: -2852.831
29. Current log-likelihood: -2852.707
30. Current log-likelihood: -2852.550
31. Current log-likelihood: -2852.352
32. Current log-likelihood: -2852.092
33. Current log-likelihood: -2851.758
34. Current log-likelihood: -2851.293
35. Current log-likelihood: -2850.622
36. Current log-likelihood: -2849.574
37. Current log-likelihood: -2847.872
38. Current log-likelihood: -2844.962
39. Current log-likelihood: -2839.865
40. Current log-likelihood: -2833.817
41. Current log-likelihood: -2831.046
42. Current log-likelihood: -2830.219
43. Current log-likelihood: -2829.799
44. Current log-likelihood: -2829.522
45. Current log-likelihood: -2829.337
46. Current log-likelihood: -2829.213
47. Current log-likelihood: -2829.138
48. Current log-likelihood: -2829.084
49. Current log-likelihood: -2829.046
50. Current log-likelihood: -2829.019
51. Current log-likelihood: -2829.005
52. Current log-likelihood: -2828.993
Optimal log-likelihood: -2828.978
Rate parameters:  A-C: 1.00000  A-G: 4.37016  A-T: 1.00000  C-G: 1.00000  C-T: 4.37016  G-T: 1.00000
Base frequencies:  A: 0.200  C: 0.274  G: 0.244  T: 0.282
Site proportion and rates:  (0.832,0.110) (0.135,3.190) (0.033,14.617)
Parameters optimization took 52 rounds (0.357 sec)
BEST SCORE FOUND : -2828.978
Total tree length: 0.994

Total number of iterations: 106
CPU time used for tree search: 2.634 sec (0h:0m:2s)
Wall-clock time used for tree search: 3.110 sec (0h:0m:3s)
Total CPU time used: 613.491 sec (0h:10m:13s)
Total wall-clock time used: 565.596 sec (0h:9m:25s)

===> START BOOTSTRAP REPLICATE NUMBER 77

Creating bootstrap alignment (seed: 943176)...
Creating fast initial parsimony tree by random order stepwise addition...
0.002 seconds, parsimony score: 361 (based on 122 sites)

NOTE: 0 MB RAM (0 GB) is required!
Estimate model parameters (epsilon = 0.100)
1. Initial log-likelihood: -2929.107
2. Current log-likelihood: -2737.020
3. Current log-likelihood: -2705.339
4. Current log-likelihood: -2702.859
5. Current log-likelihood: -2701.602
6. Current log-likelihood: -2701.114
Optimal log-likelihood: -2701.090
Rate parameters:  A-C: 1.00000  A-G: 3.24226  A-T: 1.00000  C-G: 1.00000  C-T: 3.24226  G-T: 1.00000
Base frequencies:  A: 0.205  C: 0.245  G: 0.278  T: 0.272
Site proportion and rates:  (0.538,0.159) (0.333,0.207) (0.129,6.545)
Parameters optimization took 6 rounds (0.043 sec)
Wrote distance file to... 
Computing ML distances based on estimated model parameters...
Calculating distance matrix: done in 0.00473217 secs using 98.37% CPU
Computing ML distances took 0.004761 sec (of wall-clock time) 0.004684 sec (of CPU time)
Setting up auxiliary I and S matrices: done in 0.000130626 secs using 128.6% CPU
Constructing RapidNJ tree: done in 0.000235394 secs using 99.83% CPU
Computing RapidNJ tree took 0.000413 sec (of wall-clock time) 0.000451 sec (of CPU time)
Log-likelihood of RapidNJ tree: -2691.449
--------------------------------------------------------------------
|             INITIALIZING CANDIDATE TREE SET                      |
--------------------------------------------------------------------
Generating 98 parsimony trees... 0.333 second
Computing log-likelihood of 98 initial trees ... 0.096 seconds
Current best score: -2672.360

Do NNI search on 20 best initial trees
Optimizing NNI: done in 0.0111842 secs using 81.73% CPU
Estimate model parameters (epsilon = 0.100)
BETTER TREE FOUND at iteration 1: -2665.841
Optimizing NNI: done in 0.0157565 secs using 93.26% CPU
Estimate model parameters (epsilon = 0.100)
BETTER TREE FOUND at iteration 2: -2665.337
Optimizing NNI: done in 0.0159834 secs using 74.62% CPU
UPDATE BEST LOG-LIKELIHOOD: -2665.335
Optimizing NNI: done in 0.0160002 secs using 99.54% CPU
Optimizing NNI: done in 0.0108071 secs using 81.48% CPU
Optimizing NNI: done in 0.0123486 secs using 67.34% CPU
Optimizing NNI: done in 0.0126792 secs using 76.27% CPU
Optimizing NNI: done in 0.0165447 secs using 75.66% CPU
Optimizing NNI: done in 0.0107488 secs using 71.67% CPU
Optimizing NNI: done in 0.0138038 secs using 85.25% CPU
Iteration 10 / LogL: -2673.514 / Time: 0h:9m:26s
Optimizing NNI: done in 0.0146322 secs using 92.86% CPU
Optimizing NNI: done in 0.0152146 secs using 86.54% CPU
Optimizing NNI: done in 0.0136118 secs using 92.02% CPU
Optimizing NNI: done in 0.0181587 secs using 94.04% CPU
Estimate model parameters (epsilon = 0.100)
BETTER TREE FOUND at iteration 14: -2665.168
Optimizing NNI: done in 0.0128876 secs using 84.02% CPU
Optimizing NNI: done in 0.0148663 secs using 75.28% CPU
Optimizing NNI: done in 0.012428 secs using 99.29% CPU
Optimizing NNI: done in 0.0128012 secs using 92% CPU
Optimizing NNI: done in 0.011195 secs using 99.66% CPU
Optimizing NNI: done in 0.0140439 secs using 92.48% CPU
Iteration 20 / LogL: -2670.698 / Time: 0h:9m:26s
Finish initializing candidate tree set (16)
Current best tree score: -2665.168 / CPU time: 0.755
Number of iterations: 20
--------------------------------------------------------------------
|               OPTIMIZING CANDIDATE TREE SET                      |
--------------------------------------------------------------------
Optimizing NNI: done in 0.0156102 secs using 87.03% CPU
Optimizing NNI: done in 0.01831 secs using 88.8% CPU
UPDATE BEST LOG-LIKELIHOOD: -2665.167
Optimizing NNI: done in 0.0202981 secs using 90.03% CPU
Optimizing NNI: done in 0.0149015 secs using 99.52% CPU
Optimizing NNI: done in 0.019745 secs using 79.63% CPU
Optimizing NNI: done in 0.0214768 secs using 67.3% CPU
Optimizing NNI: done in 0.0199072 secs using 74.86% CPU
Optimizing NNI: done in 0.0187176 secs using 94.3% CPU
Optimizing NNI: done in 0.0160742 secs using 75.08% CPU
Optimizing NNI: done in 0.0121839 secs using 75.17% CPU
Iteration 30 / LogL: -2665.392 / Time: 0h:9m:26s (0h:0m:2s left)
Optimizing NNI: done in 0.0213982 secs using 95.27% CPU
Optimizing NNI: done in 0.0287369 secs using 89.25% CPU
Optimizing NNI: done in 0.0234692 secs using 87.11% CPU
Optimizing NNI: done in 0.015453 secs using 80.28% CPU
Optimizing NNI: done in 0.0224077 secs using 95.2% CPU
Optimizing NNI: done in 0.0189206 secs using 89.27% CPU
Optimizing NNI: done in 0.016678 secs using 81.72% CPU
Optimizing NNI: done in 0.0217487 secs using 76.76% CPU
Optimizing NNI: done in 0.0176903 secs using 94.07% CPU
Optimizing NNI: done in 0.0189046 secs using 94.57% CPU
Iteration 40 / LogL: -2665.169 / Time: 0h:9m:26s (0h:0m:2s left)
Optimizing NNI: done in 0.0123571 secs using 83.96% CPU
Optimizing NNI: done in 0.018208 secs using 83.19% CPU
Optimizing NNI: done in 0.0220832 secs using 86.18% CPU
Optimizing NNI: done in 0.0294041 secs using 79.38% CPU
Optimizing NNI: done in 0.021204 secs using 90.33% CPU
Optimizing NNI: done in 0.0170993 secs using 82.34% CPU
Optimizing NNI: done in 0.0200748 secs using 89.91% CPU
Optimizing NNI: done in 0.0175013 secs using 88.3% CPU
Optimizing NNI: done in 0.0206561 secs using 90.08% CPU
Optimizing NNI: done in 0.0318813 secs using 80.97% CPU
Iteration 50 / LogL: -2676.946 / Time: 0h:9m:27s (0h:0m:1s left)
Optimizing NNI: done in 0.0144558 secs using 86.26% CPU
Optimizing NNI: done in 0.0178011 secs using 66.11% CPU
Optimizing NNI: done in 0.0165814 secs using 81.6% CPU
Optimizing NNI: done in 0.0182178 secs using 94.31% CPU
Optimizing NNI: done in 0.017799 secs using 78.9% CPU
Optimizing NNI: done in 0.0134502 secs using 91.99% CPU
Optimizing NNI: done in 0.0168565 secs using 93.58% CPU
Optimizing NNI: done in 0.0159969 secs using 68.71% CPU
Optimizing NNI: done in 0.0185681 secs using 94.19% CPU
Optimizing NNI: done in 0.016726 secs using 93.7% CPU
Iteration 60 / LogL: -2665.318 / Time: 0h:9m:27s (0h:0m:1s left)
Optimizing NNI: done in 0.019063 secs using 78.77% CPU
Optimizing NNI: done in 0.0212388 secs using 84.16% CPU
Optimizing NNI: done in 0.0187557 secs using 89.12% CPU
Optimizing NNI: done in 0.0146692 secs using 99.75% CPU
Optimizing NNI: done in 0.0204971 secs using 89.99% CPU
Optimizing NNI: done in 0.0208458 secs using 80.73% CPU
Optimizing NNI: done in 0.0126755 secs using 83.85% CPU
Optimizing NNI: done in 0.0201394 secs using 94.68% CPU
Optimizing NNI: done in 0.0175362 secs using 99.72% CPU
Optimizing NNI: done in 0.0229221 secs using 95.44% CPU
Iteration 70 / LogL: -2674.368 / Time: 0h:9m:27s (0h:0m:1s left)
Optimizing NNI: done in 0.0282754 secs using 80.96% CPU
Optimizing NNI: done in 0.0193624 secs using 89.51% CPU
Optimizing NNI: done in 0.0179783 secs using 88.56% CPU
Optimizing NNI: done in 0.0243693 secs using 83.37% CPU
Optimizing NNI: done in 0.0164904 secs using 87.71% CPU
Optimizing NNI: done in 0.0160715 secs using 81.07% CPU
Optimizing NNI: done in 0.0146882 secs using 79.7% CPU
Optimizing NNI: done in 0.0264342 secs using 73.48% CPU
Optimizing NNI: done in 0.0293957 secs using 92.98% CPU
Optimizing NNI: done in 0.0161736 secs using 85.61% CPU
Iteration 80 / LogL: -2668.268 / Time: 0h:9m:27s (0h:0m:0s left)
Optimizing NNI: done in 0.0287804 secs using 85.85% CPU
Optimizing NNI: done in 0.0195418 secs using 63.99% CPU
Optimizing NNI: done in 0.016968 secs using 99.68% CPU
Optimizing NNI: done in 0.0182119 secs using 67.13% CPU
Optimizing NNI: done in 0.0197374 secs using 89.73% CPU
Optimizing NNI: done in 0.0168236 secs using 76.13% CPU
Optimizing NNI: done in 0.019223 secs using 94.47% CPU
Optimizing NNI: done in 0.0162029 secs using 87.44% CPU
Optimizing NNI: done in 0.0179564 secs using 83.23% CPU
Optimizing NNI: done in 0.0249467 secs using 95.8% CPU
Iteration 90 / LogL: -2665.319 / Time: 0h:9m:27s (0h:0m:0s left)
Optimizing NNI: done in 0.0262642 secs using 85.13% CPU
Optimizing NNI: done in 0.0160549 secs using 99.62% CPU
Optimizing NNI: done in 0.0196089 secs using 89.54% CPU
Optimizing NNI: done in 0.0193689 secs using 94.68% CPU
Optimizing NNI: done in 0.0227384 secs using 77.89% CPU
Optimizing NNI: done in 0.0186287 secs using 83.55% CPU
Optimizing NNI: done in 0.0256909 secs using 91.88% CPU
Optimizing NNI: done in 0.0212234 secs using 81% CPU
Optimizing NNI: done in 0.0206764 secs using 90.28% CPU
Optimizing NNI: done in 0.0178004 secs using 88.51% CPU
Iteration 100 / LogL: -2665.171 / Time: 0h:9m:28s (0h:0m:0s left)
Optimizing NNI: done in 0.0284894 secs using 96.19% CPU
Optimizing NNI: done in 0.018135 secs using 88.94% CPU
Optimizing NNI: done in 0.0154307 secs using 92.98% CPU
Optimizing NNI: done in 0.0226588 secs using 77.8% CPU
Optimizing NNI: done in 0.0142425 secs using 92.7% CPU
Optimizing NNI: done in 0.0224384 secs using 90.82% CPU
Optimizing NNI: done in 0.0181223 secs using 94.22% CPU
Optimizing NNI: done in 0.0186728 secs using 83.62% CPU
Optimizing NNI: done in 0.0133194 secs using 89.79% CPU
Optimizing NNI: done in 0.0141249 secs using 99.67% CPU
Iteration 110 / LogL: -2666.156 / Time: 0h:9m:28s (0h:0m:0s left)
Optimizing NNI: done in 0.017617 secs using 88.42% CPU
Optimizing NNI: done in 0.0188461 secs using 94.62% CPU
Optimizing NNI: done in 0.0176642 secs using 82.63% CPU
Optimizing NNI: done in 0.0176246 secs using 83.04% CPU
Optimizing NNI: done in 0.0235375 secs using 91.2% CPU
TREE SEARCH COMPLETED AFTER 115 ITERATIONS / Time: 0h:9m:28s

--------------------------------------------------------------------
|                    FINALIZING TREE SEARCH                        |
--------------------------------------------------------------------
Performs final model parameters optimization
Estimate model parameters (epsilon = 0.010)
1. Initial log-likelihood: -2665.167
Optimal log-likelihood: -2665.153
Rate parameters:  A-C: 1.00000  A-G: 3.33463  A-T: 1.00000  C-G: 1.00000  C-T: 3.33463  G-T: 1.00000
Base frequencies:  A: 0.205  C: 0.245  G: 0.278  T: 0.272
Site proportion and rates:  (0.551,0.134) (0.319,0.175) (0.130,6.710)
Parameters optimization took 1 rounds (0.006 sec)
BEST SCORE FOUND : -2665.153
Total tree length: 0.770

Total number of iterations: 115
CPU time used for tree search: 2.202 sec (0h:0m:2s)
Wall-clock time used for tree search: 2.662 sec (0h:0m:2s)
Total CPU time used: 615.764 sec (0h:10m:15s)
Total wall-clock time used: 568.330 sec (0h:9m:28s)

===> START BOOTSTRAP REPLICATE NUMBER 78

Creating bootstrap alignment (seed: 943177)...
Creating fast initial parsimony tree by random order stepwise addition...
0.003 seconds, parsimony score: 382 (based on 127 sites)

NOTE: 0 MB RAM (0 GB) is required!
Estimate model parameters (epsilon = 0.100)
1. Initial log-likelihood: -3010.055
2. Current log-likelihood: -2799.497
3. Current log-likelihood: -2761.650
4. Current log-likelihood: -2759.963
5. Current log-likelihood: -2759.192
6. Current log-likelihood: -2758.727
7. Current log-likelihood: -2758.441
8. Current log-likelihood: -2758.313
Optimal log-likelihood: -2758.266
Rate parameters:  A-C: 1.00000  A-G: 3.56695  A-T: 1.00000  C-G: 1.00000  C-T: 3.56695  G-T: 1.00000
Base frequencies:  A: 0.252  C: 0.229  G: 0.277  T: 0.242
Site proportion and rates:  (0.544,0.158) (0.330,0.212) (0.126,6.709)
Parameters optimization took 8 rounds (0.059 sec)
Wrote distance file to... 
Computing ML distances based on estimated model parameters...
Calculating distance matrix: done in 0.00456574 secs using 98.06% CPU
Computing ML distances took 0.004595 sec (of wall-clock time) 0.004507 sec (of CPU time)
Setting up auxiliary I and S matrices: done in 9.6332e-05 secs using 98.62% CPU
Constructing RapidNJ tree: done in 0.000248818 secs using 113.3% CPU
Computing RapidNJ tree took 0.000393 sec (of wall-clock time) 0.000466 sec (of CPU time)
Log-likelihood of RapidNJ tree: -2759.980
--------------------------------------------------------------------
|             INITIALIZING CANDIDATE TREE SET                      |
--------------------------------------------------------------------
Generating 98 parsimony trees... 0.332 second
Computing log-likelihood of 98 initial trees ... 0.107 seconds
Current best score: -2711.283

Do NNI search on 20 best initial trees
Optimizing NNI: done in 0.0145361 secs using 92.53% CPU
Estimate model parameters (epsilon = 0.100)
BETTER TREE FOUND at iteration 1: -2708.011
Optimizing NNI: done in 0.0149928 secs using 93.43% CPU
Optimizing NNI: done in 0.0170187 secs using 87.89% CPU
Estimate model parameters (epsilon = 0.100)
BETTER TREE FOUND at iteration 3: -2707.312
Optimizing NNI: done in 0.00775364 secs using 99.28% CPU
Optimizing NNI: done in 0.0162268 secs using 87.45% CPU
Optimizing NNI: done in 0.0139648 secs using 78.28% CPU
Optimizing NNI: done in 0.0152899 secs using 99.62% CPU
Optimizing NNI: done in 0.0142039 secs using 78.72% CPU
Optimizing NNI: done in 0.0184775 secs using 99.61% CPU
Optimizing NNI: done in 0.0204644 secs using 94.84% CPU
Iteration 10 / LogL: -2708.514 / Time: 0h:9m:29s
Optimizing NNI: done in 0.0140619 secs using 92.67% CPU
Optimizing NNI: done in 0.0185839 secs using 94.39% CPU
Optimizing NNI: done in 0.0154589 secs using 80.31% CPU
Optimizing NNI: done in 0.0212906 secs using 90.61% CPU
Optimizing NNI: done in 0.014465 secs using 86.24% CPU
Optimizing NNI: done in 0.0214467 secs using 90.25% CPU
Optimizing NNI: done in 0.0159558 secs using 93.54% CPU
Optimizing NNI: done in 0.0139893 secs using 99.73% CPU
Optimizing NNI: done in 0.0177801 secs using 88.55% CPU
Optimizing NNI: done in 0.0160746 secs using 87.39% CPU
Iteration 20 / LogL: -2727.821 / Time: 0h:9m:29s
Finish initializing candidate tree set (18)
Current best tree score: -2707.312 / CPU time: 0.789
Number of iterations: 20
--------------------------------------------------------------------
|               OPTIMIZING CANDIDATE TREE SET                      |
--------------------------------------------------------------------
Optimizing NNI: done in 0.0296765 secs using 86.35% CPU
Optimizing NNI: done in 0.0190592 secs using 68.5% CPU
Optimizing NNI: done in 0.0229623 secs using 95.33% CPU
Optimizing NNI: done in 0.0254451 secs using 87.99% CPU
Optimizing NNI: done in 0.0296054 secs using 86.54% CPU
Optimizing NNI: done in 0.0214717 secs using 95.19% CPU
Optimizing NNI: done in 0.024668 secs using 83.38% CPU
Optimizing NNI: done in 0.0241857 secs using 83.31% CPU
Optimizing NNI: done in 0.0254202 secs using 87.87% CPU
Optimizing NNI: done in 0.0273485 secs using 85.1% CPU
Iteration 30 / LogL: -2707.312 / Time: 0h:9m:29s (0h:0m:2s left)
Optimizing NNI: done in 0.0233839 secs using 86.83% CPU
Optimizing NNI: done in 0.0241651 secs using 95.62% CPU
Optimizing NNI: done in 0.0200808 secs using 89.86% CPU
Optimizing NNI: done in 0.0265978 secs using 88.39% CPU
Optimizing NNI: done in 0.0245397 secs using 95.62% CPU
Optimizing NNI: done in 0.0277684 secs using 92.6% CPU
Optimizing NNI: done in 0.0203966 secs using 94.7% CPU
Optimizing NNI: done in 0.0269522 secs using 88.65% CPU
Optimizing NNI: done in 0.0248793 secs using 84.08% CPU
Estimate model parameters (epsilon = 0.100)
BETTER TREE FOUND at iteration 39: -2706.617
Optimizing NNI: done in 0.0220626 secs using 86.1% CPU
Iteration 40 / LogL: -2707.301 / Time: 0h:9m:29s (0h:0m:3s left)
Optimizing NNI: done in 0.0206772 secs using 85.5% CPU
Optimizing NNI: done in 0.0225118 secs using 90.83% CPU
Optimizing NNI: done in 0.0320557 secs using 96.59% CPU
Optimizing NNI: done in 0.0228636 secs using 78.02% CPU
Optimizing NNI: done in 0.0248364 secs using 83.47% CPU
Optimizing NNI: done in 0.0248162 secs using 87.64% CPU
Optimizing NNI: done in 0.0210049 secs using 75.92% CPU
Optimizing NNI: done in 0.0232138 secs using 91.06% CPU
Optimizing NNI: done in 0.0236474 secs using 82.95% CPU
Optimizing NNI: done in 0.0263157 secs using 80.63% CPU
Iteration 50 / LogL: -2706.617 / Time: 0h:9m:29s (0h:0m:2s left)
Optimizing NNI: done in 0.0295244 secs using 89.5% CPU
Optimizing NNI: done in 0.0346025 secs using 93.91% CPU
Estimate model parameters (epsilon = 0.100)
UPDATE BEST LOG-LIKELIHOOD: -2706.581
Optimizing NNI: done in 0.0210324 secs using 90.18% CPU
Optimizing NNI: done in 0.0248801 secs using 79.81% CPU
Optimizing NNI: done in 0.0203185 secs using 84.97% CPU
Optimizing NNI: done in 0.0204843 secs using 85.31% CPU
UPDATE BEST LOG-LIKELIHOOD: -2706.580
Optimizing NNI: done in 0.0217664 secs using 90.48% CPU
Optimizing NNI: done in 0.0191364 secs using 94.45% CPU
Optimizing NNI: done in 0.0194976 secs using 84.42% CPU
Optimizing NNI: done in 0.0253197 secs using 87.87% CPU
Iteration 60 / LogL: -2707.299 / Time: 0h:9m:30s (0h:0m:2s left)
Optimizing NNI: done in 0.0242466 secs using 83.27% CPU
UPDATE BEST LOG-LIKELIHOOD: -2706.579
Optimizing NNI: done in 0.0213205 secs using 90.45% CPU
Optimizing NNI: done in 0.0348811 secs using 88.22% CPU
Optimizing NNI: done in 0.0264288 secs using 76.22% CPU
Optimizing NNI: done in 0.0297546 secs using 93% CPU
Optimizing NNI: done in 0.017751 secs using 71.71% CPU
Optimizing NNI: done in 0.0232533 secs using 82.42% CPU
Optimizing NNI: done in 0.0195829 secs using 89.56% CPU
Optimizing NNI: done in 0.0182992 secs using 88.8% CPU
Optimizing NNI: done in 0.0303473 secs using 79.96% CPU
Iteration 70 / LogL: -2706.612 / Time: 0h:9m:30s (0h:0m:2s left)
Optimizing NNI: done in 0.0179387 secs using 94.13% CPU
Optimizing NNI: done in 0.0172965 secs using 99.53% CPU
Optimizing NNI: done in 0.0198561 secs using 89.67% CPU
Optimizing NNI: done in 0.0234334 secs using 75.29% CPU
Optimizing NNI: done in 0.0200612 secs using 79.77% CPU
Optimizing NNI: done in 0.0216267 secs using 90.49% CPU
Optimizing NNI: done in 0.0226673 secs using 82.11% CPU
Optimizing NNI: done in 0.0241806 secs using 87.28% CPU
Optimizing NNI: done in 0.0216623 secs using 81.03% CPU
Optimizing NNI: done in 0.0209858 secs using 90.37% CPU
Iteration 80 / LogL: -2706.593 / Time: 0h:9m:30s (0h:0m:1s left)
Optimizing NNI: done in 0.0231983 secs using 91.03% CPU
Optimizing NNI: done in 0.0258663 secs using 91.69% CPU
Optimizing NNI: done in 0.0226133 secs using 82.28% CPU
Optimizing NNI: done in 0.0233656 secs using 87.03% CPU
Optimizing NNI: done in 0.0223469 secs using 86.19% CPU
Optimizing NNI: done in 0.0258487 secs using 84.23% CPU
Optimizing NNI: done in 0.0203075 secs using 84.92% CPU
Optimizing NNI: done in 0.0219983 secs using 92.14% CPU
Optimizing NNI: done in 0.0275373 secs using 92.31% CPU
Optimizing NNI: done in 0.0239031 secs using 99.38% CPU
Iteration 90 / LogL: -2710.207 / Time: 0h:9m:30s (0h:0m:1s left)
Optimizing NNI: done in 0.0263695 secs using 91.96% CPU
Optimizing NNI: done in 0.0296596 secs using 96.26% CPU
Optimizing NNI: done in 0.0288008 secs using 89.06% CPU
Optimizing NNI: done in 0.0252346 secs using 87.71% CPU
Optimizing NNI: done in 0.0218222 secs using 90.46% CPU
Optimizing NNI: done in 0.0189402 secs using 94.32% CPU
Optimizing NNI: done in 0.0221744 secs using 90.51% CPU
Optimizing NNI: done in 0.0276908 secs using 85.37% CPU
Optimizing NNI: done in 0.0177721 secs using 82.74% CPU
Optimizing NNI: done in 0.0214191 secs using 90.35% CPU
Iteration 100 / LogL: -2706.595 / Time: 0h:9m:31s (0h:0m:1s left)
Optimizing NNI: done in 0.0184442 secs using 99.72% CPU
Optimizing NNI: done in 0.0215093 secs using 87.73% CPU
Optimizing NNI: done in 0.0231709 secs using 91.16% CPU
Optimizing NNI: done in 0.0282159 secs using 81.99% CPU
Optimizing NNI: done in 0.0273437 secs using 81.5% CPU
Optimizing NNI: done in 0.0197504 secs using 79.51% CPU
Optimizing NNI: done in 0.0206828 secs using 61.19% CPU
Optimizing NNI: done in 0.0365128 secs using 91.46% CPU
Optimizing NNI: done in 0.0324449 secs using 84.36% CPU
Optimizing NNI: done in 0.0266803 secs using 91.29% CPU
Iteration 110 / LogL: -2707.297 / Time: 0h:9m:31s (0h:0m:0s left)
Optimizing NNI: done in 0.0173875 secs using 93.7% CPU
Optimizing NNI: done in 0.0273488 secs using 88.93% CPU
Optimizing NNI: done in 0.0286399 secs using 96.09% CPU
Optimizing NNI: done in 0.0215902 secs using 95.08% CPU
Optimizing NNI: done in 0.0199403 secs using 89.85% CPU
Optimizing NNI: done in 0.0292676 secs using 96.39% CPU
Optimizing NNI: done in 0.0189358 secs using 83.91% CPU
Optimizing NNI: done in 0.0227839 secs using 86.77% CPU
Optimizing NNI: done in 0.025826 secs using 84.1% CPU
Optimizing NNI: done in 0.0187756 secs using 84.02% CPU
Iteration 120 / LogL: -2706.596 / Time: 0h:9m:31s (0h:0m:0s left)
Optimizing NNI: done in 0.0204167 secs using 80.13% CPU
Optimizing NNI: done in 0.024763 secs using 95.58% CPU
Optimizing NNI: done in 0.0267886 secs using 77.36% CPU
Optimizing NNI: done in 0.022795 secs using 91.02% CPU
Optimizing NNI: done in 0.0238882 secs using 74.65% CPU
Optimizing NNI: done in 0.0199664 secs using 79.74% CPU
Optimizing NNI: done in 0.0216615 secs using 86.09% CPU
Optimizing NNI: done in 0.0215562 secs using 95.06% CPU
Optimizing NNI: done in 0.020754 secs using 90.11% CPU
Optimizing NNI: done in 0.0199918 secs using 79.77% CPU
Iteration 130 / LogL: -2723.585 / Time: 0h:9m:31s (0h:0m:0s left)
Optimizing NNI: done in 0.0286962 secs using 89.27% CPU
Optimizing NNI: done in 0.0200913 secs using 94.67% CPU
Optimizing NNI: done in 0.0230126 secs using 91.11% CPU
Optimizing NNI: done in 0.0249122 secs using 91.74% CPU
Optimizing NNI: done in 0.019291 secs using 73.96% CPU
Optimizing NNI: done in 0.019372 secs using 84.25% CPU
Optimizing NNI: done in 0.0234207 secs using 96.25% CPU
Optimizing NNI: done in 0.018903 secs using 94.2% CPU
Optimizing NNI: done in 0.0207867 secs using 99.67% CPU
Optimizing NNI: done in 0.0196116 secs using 94.6% CPU
Iteration 140 / LogL: -2706.582 / Time: 0h:9m:32s (0h:0m:-1s left)
TREE SEARCH COMPLETED AFTER 140 ITERATIONS / Time: 0h:9m:32s

--------------------------------------------------------------------
|                    FINALIZING TREE SEARCH                        |
--------------------------------------------------------------------
Performs final model parameters optimization
Estimate model parameters (epsilon = 0.010)
1. Initial log-likelihood: -2706.579
Optimal log-likelihood: -2706.566
Rate parameters:  A-C: 1.00000  A-G: 4.02724  A-T: 1.00000  C-G: 1.00000  C-T: 4.02724  G-T: 1.00000
Base frequencies:  A: 0.252  C: 0.229  G: 0.277  T: 0.242
Site proportion and rates:  (0.550,0.147) (0.324,0.196) (0.126,6.800)
Parameters optimization took 1 rounds (0.007 sec)
BEST SCORE FOUND : -2706.566
Total tree length: 0.797

Total number of iterations: 140
CPU time used for tree search: 3.169 sec (0h:0m:3s)
Wall-clock time used for tree search: 3.712 sec (0h:0m:3s)
Total CPU time used: 619.025 sec (0h:10m:19s)
Total wall-clock time used: 572.132 sec (0h:9m:32s)

===> START BOOTSTRAP REPLICATE NUMBER 79

Creating bootstrap alignment (seed: 943178)...
Creating fast initial parsimony tree by random order stepwise addition...
0.002 seconds, parsimony score: 403 (based on 147 sites)

NOTE: 0 MB RAM (0 GB) is required!
Estimate model parameters (epsilon = 0.100)
1. Initial log-likelihood: -3108.923
2. Current log-likelihood: -2929.883
3. Current log-likelihood: -2895.517
4. Current log-likelihood: -2894.376
5. Current log-likelihood: -2893.851
6. Current log-likelihood: -2893.525
7. Current log-likelihood: -2893.317
8. Current log-likelihood: -2893.214
Optimal log-likelihood: -2893.098
Rate parameters:  A-C: 1.00000  A-G: 3.99677  A-T: 1.00000  C-G: 1.00000  C-T: 3.99677  G-T: 1.00000
Base frequencies:  A: 0.231  C: 0.219  G: 0.273  T: 0.277
Site proportion and rates:  (0.549,0.163) (0.306,0.272) (0.145,5.723)
Parameters optimization took 8 rounds (0.059 sec)
Wrote distance file to... 
Computing ML distances based on estimated model parameters...
Calculating distance matrix: done in 0.00497914 secs using 80.96% CPU
Computing ML distances took 0.005009 sec (of wall-clock time) 0.004053 sec (of CPU time)
Setting up auxiliary I and S matrices: done in 9.00499e-05 secs using 75.51% CPU
Constructing RapidNJ tree: done in 0.000233831 secs using 91.09% CPU
Computing RapidNJ tree took 0.000368 sec (of wall-clock time) 0.000354 sec (of CPU time)
Log-likelihood of RapidNJ tree: -2892.350
--------------------------------------------------------------------
|             INITIALIZING CANDIDATE TREE SET                      |
--------------------------------------------------------------------
Generating 98 parsimony trees... 0.335 second
Computing log-likelihood of 98 initial trees ... 0.105 seconds
Current best score: -2870.894

Do NNI search on 20 best initial trees
Optimizing NNI: done in 0.0100933 secs using 79.87% CPU
Estimate model parameters (epsilon = 0.100)
BETTER TREE FOUND at iteration 1: -2866.256
Optimizing NNI: done in 0.0184184 secs using 94.61% CPU
Optimizing NNI: done in 0.0198349 secs using 79.38% CPU
Optimizing NNI: done in 0.0175654 secs using 77.33% CPU
Optimizing NNI: done in 0.0185367 secs using 94.28% CPU
Optimizing NNI: done in 0.0180063 secs using 99.61% CPU
Optimizing NNI: done in 0.0175764 secs using 82.92% CPU
Optimizing NNI: done in 0.0202465 secs using 90.06% CPU
Optimizing NNI: done in 0.01539 secs using 99.51% CPU
Optimizing NNI: done in 0.0147159 secs using 86.12% CPU
Iteration 10 / LogL: -2875.658 / Time: 0h:9m:32s
Optimizing NNI: done in 0.0200468 secs using 85.05% CPU
Optimizing NNI: done in 0.017789 secs using 88.56% CPU
Optimizing NNI: done in 0.0171376 secs using 88.01% CPU
Optimizing NNI: done in 0.0153027 secs using 80.22% CPU
Optimizing NNI: done in 0.0149561 secs using 66.53% CPU
Optimizing NNI: done in 0.0173939 secs using 93.87% CPU
Optimizing NNI: done in 0.0168952 secs using 88.65% CPU
Optimizing NNI: done in 0.0131578 secs using 91.81% CPU
Optimizing NNI: done in 0.0215232 secs using 85.8% CPU
Optimizing NNI: done in 0.0149044 secs using 73.07% CPU
Iteration 20 / LogL: -2879.011 / Time: 0h:9m:33s
Finish initializing candidate tree set (19)
Current best tree score: -2866.256 / CPU time: 0.801
Number of iterations: 20
--------------------------------------------------------------------
|               OPTIMIZING CANDIDATE TREE SET                      |
--------------------------------------------------------------------
Optimizing NNI: done in 0.0169672 secs using 87.61% CPU
Optimizing NNI: done in 0.019394 secs using 89.37% CPU
Optimizing NNI: done in 0.0240744 secs using 91.41% CPU
Optimizing NNI: done in 0.0225042 secs using 77.82% CPU
Optimizing NNI: done in 0.0296119 secs using 89.53% CPU
Optimizing NNI: done in 0.0283252 secs using 89.31% CPU
Optimizing NNI: done in 0.0317824 secs using 96.47% CPU
Optimizing NNI: done in 0.0186317 secs using 94.51% CPU
BETTER TREE FOUND at iteration 28: -2866.254
Optimizing NNI: done in 0.0169464 secs using 93.69% CPU
Optimizing NNI: done in 0.0207108 secs using 90.01% CPU
Iteration 30 / LogL: -2866.598 / Time: 0h:9m:33s (0h:0m:3s left)
Optimizing NNI: done in 0.0182186 secs using 83.24% CPU
Optimizing NNI: done in 0.0263682 secs using 84.61% CPU
Optimizing NNI: done in 0.0222281 secs using 95.26% CPU
Optimizing NNI: done in 0.022659 secs using 86.4% CPU
Optimizing NNI: done in 0.0169879 secs using 99.72% CPU
BETTER TREE FOUND at iteration 35: -2866.253
Optimizing NNI: done in 0.0200128 secs using 79.69% CPU
Optimizing NNI: done in 0.0295482 secs using 89.5% CPU
Optimizing NNI: done in 0.0215635 secs using 90.46% CPU
Optimizing NNI: done in 0.0220298 secs using 72.42% CPU
Optimizing NNI: done in 0.0179096 secs using 83.07% CPU
Iteration 40 / LogL: -2877.746 / Time: 0h:9m:33s (0h:0m:3s left)
Optimizing NNI: done in 0.0186306 secs using 78.08% CPU
Optimizing NNI: done in 0.0176942 secs using 77.36% CPU
UPDATE BEST LOG-LIKELIHOOD: -2866.253
Optimizing NNI: done in 0.0206652 secs using 84.97% CPU
Optimizing NNI: done in 0.0162133 secs using 69.01% CPU
Optimizing NNI: done in 0.0230111 secs using 95.25% CPU
UPDATE BEST LOG-LIKELIHOOD: -2866.252
Optimizing NNI: done in 0.0277364 secs using 88.96% CPU
Estimate model parameters (epsilon = 0.100)
UPDATE BEST LOG-LIKELIHOOD: -2865.871
Optimizing NNI: done in 0.0251458 secs using 95.88% CPU
Optimizing NNI: done in 0.0203272 secs using 80.11% CPU
Optimizing NNI: done in 0.017463 secs using 99.59% CPU
Optimizing NNI: done in 0.0163519 secs using 93.54% CPU
Iteration 50 / LogL: -2865.872 / Time: 0h:9m:33s (0h:0m:2s left)
Optimizing NNI: done in 0.0181595 secs using 94.18% CPU
Optimizing NNI: done in 0.0198341 secs using 94.77% CPU
Optimizing NNI: done in 0.0211948 secs using 80.93% CPU
Optimizing NNI: done in 0.0265679 secs using 96.01% CPU
UPDATE BEST LOG-LIKELIHOOD: -2865.870
Optimizing NNI: done in 0.0148579 secs using 92.93% CPU
Optimizing NNI: done in 0.0272384 secs using 87.29% CPU
Optimizing NNI: done in 0.021921 secs using 90.49% CPU
Optimizing NNI: done in 0.0168148 secs using 93.7% CPU
Optimizing NNI: done in 0.0219355 secs using 90.36% CPU
Optimizing NNI: done in 0.0258466 secs using 84.27% CPU
Iteration 60 / LogL: -2866.983 / Time: 0h:9m:34s (0h:0m:2s left)
Optimizing NNI: done in 0.0245091 secs using 91.47% CPU
Optimizing NNI: done in 0.0136831 secs using 99.67% CPU
Optimizing NNI: done in 0.0217012 secs using 90.42% CPU
Optimizing NNI: done in 0.0248536 secs using 91.63% CPU
Optimizing NNI: done in 0.0199729 secs using 94.89% CPU
Optimizing NNI: done in 0.0268152 secs using 84.7% CPU
Optimizing NNI: done in 0.028725 secs using 79.01% CPU
Optimizing NNI: done in 0.0232726 secs using 95.16% CPU
Optimizing NNI: done in 0.0220845 secs using 86.19% CPU
Optimizing NNI: done in 0.0255564 secs using 76.45% CPU
Iteration 70 / LogL: -2866.551 / Time: 0h:9m:34s (0h:0m:2s left)
Optimizing NNI: done in 0.0238388 secs using 82.76% CPU
Optimizing NNI: done in 0.0258475 secs using 91.93% CPU
Optimizing NNI: done in 0.018731 secs using 83.69% CPU
Optimizing NNI: done in 0.0208585 secs using 66.34% CPU
Optimizing NNI: done in 0.0195369 secs using 94.47% CPU
Optimizing NNI: done in 0.0217033 secs using 90.48% CPU
Optimizing NNI: done in 0.022321 secs using 99.68% CPU
Optimizing NNI: done in 0.0200602 secs using 99.68% CPU
Optimizing NNI: done in 0.0363078 secs using 88.73% CPU
Optimizing NNI: done in 0.0241269 secs using 87.16% CPU
Iteration 80 / LogL: -2866.549 / Time: 0h:9m:34s (0h:0m:1s left)
Optimizing NNI: done in 0.0177696 secs using 99.7% CPU
Optimizing NNI: done in 0.0187226 secs using 82.55% CPU
Optimizing NNI: done in 0.0196857 secs using 89.5% CPU
Optimizing NNI: done in 0.0200922 secs using 79.91% CPU
Optimizing NNI: done in 0.0228949 secs using 95.17% CPU
Optimizing NNI: done in 0.0233082 secs using 74.09% CPU
Optimizing NNI: done in 0.02088 secs using 99.66% CPU
Optimizing NNI: done in 0.018211 secs using 83.37% CPU
Optimizing NNI: done in 0.0210004 secs using 80.73% CPU
Optimizing NNI: done in 0.0216909 secs using 90.49% CPU
Iteration 90 / LogL: -2866.208 / Time: 0h:9m:34s (0h:0m:1s left)
Optimizing NNI: done in 0.0220705 secs using 95.28% CPU
Optimizing NNI: done in 0.0168897 secs using 93.67% CPU
Optimizing NNI: done in 0.0196962 secs using 99.65% CPU
Optimizing NNI: done in 0.0229029 secs using 86.67% CPU
Optimizing NNI: done in 0.0200709 secs using 99.73% CPU
Optimizing NNI: done in 0.0257107 secs using 92.13% CPU
Optimizing NNI: done in 0.0207485 secs using 94.91% CPU
Optimizing NNI: done in 0.0178659 secs using 94.32% CPU
Optimizing NNI: done in 0.0208493 secs using 94.82% CPU
Optimizing NNI: done in 0.024958 secs using 88.02% CPU
Iteration 100 / LogL: -2866.211 / Time: 0h:9m:34s (0h:0m:1s left)
Optimizing NNI: done in 0.0176532 secs using 88.44% CPU
Optimizing NNI: done in 0.0158769 secs using 93.31% CPU
Optimizing NNI: done in 0.0192915 secs using 89.08% CPU
Optimizing NNI: done in 0.0149863 secs using 99.46% CPU
Optimizing NNI: done in 0.0208873 secs using 89.96% CPU
Optimizing NNI: done in 0.0224867 secs using 82.11% CPU
Optimizing NNI: done in 0.0173886 secs using 88.21% CPU
Optimizing NNI: done in 0.0195795 secs using 84.25% CPU
Optimizing NNI: done in 0.0172312 secs using 82.18% CPU
Optimizing NNI: done in 0.022322 secs using 91.45% CPU
Iteration 110 / LogL: -2866.209 / Time: 0h:9m:35s (0h:0m:0s left)
Optimizing NNI: done in 0.0220604 secs using 94.7% CPU
Optimizing NNI: done in 0.0237338 secs using 87.04% CPU
Optimizing NNI: done in 0.0361935 secs using 94.05% CPU
Optimizing NNI: done in 0.0270426 secs using 84.78% CPU
Optimizing NNI: done in 0.0215812 secs using 81.09% CPU
Optimizing NNI: done in 0.0227486 secs using 95.03% CPU
Optimizing NNI: done in 0.0311278 secs using 85.8% CPU
Optimizing NNI: done in 0.0223773 secs using 95.11% CPU
Optimizing NNI: done in 0.0200811 secs using 89.74% CPU
Optimizing NNI: done in 0.0211389 secs using 79.6% CPU
Iteration 120 / LogL: -2867.454 / Time: 0h:9m:35s (0h:0m:0s left)
Optimizing NNI: done in 0.0210602 secs using 94.96% CPU
Optimizing NNI: done in 0.0186727 secs using 99.47% CPU
Optimizing NNI: done in 0.0279075 secs using 95.91% CPU
Optimizing NNI: done in 0.0234482 secs using 95.33% CPU
Optimizing NNI: done in 0.0141474 secs using 78.44% CPU
Optimizing NNI: done in 0.0209095 secs using 80.53% CPU
Optimizing NNI: done in 0.0183807 secs using 83.48% CPU
Optimizing NNI: done in 0.0224738 secs using 77.38% CPU
Optimizing NNI: done in 0.0157334 secs using 87.04% CPU
Optimizing NNI: done in 0.0211143 secs using 90.5% CPU
Iteration 130 / LogL: -2866.886 / Time: 0h:9m:35s (0h:0m:0s left)
Optimizing NNI: done in 0.0267179 secs using 84.73% CPU
Optimizing NNI: done in 0.0173144 secs using 88.1% CPU
Optimizing NNI: done in 0.0203957 secs using 94.95% CPU
Optimizing NNI: done in 0.0212096 secs using 90.14% CPU
Optimizing NNI: done in 0.0210504 secs using 95.25% CPU
Optimizing NNI: done in 0.0147679 secs using 86.09% CPU
TREE SEARCH COMPLETED AFTER 136 ITERATIONS / Time: 0h:9m:35s

--------------------------------------------------------------------
|                    FINALIZING TREE SEARCH                        |
--------------------------------------------------------------------
Performs final model parameters optimization
Estimate model parameters (epsilon = 0.010)
1. Initial log-likelihood: -2865.870
2. Current log-likelihood: -2865.852
3. Current log-likelihood: -2865.826
4. Current log-likelihood: -2865.809
5. Current log-likelihood: -2865.791
6. Current log-likelihood: -2865.771
7. Current log-likelihood: -2865.748
8. Current log-likelihood: -2865.723
9. Current log-likelihood: -2865.695
10. Current log-likelihood: -2865.663
11. Current log-likelihood: -2865.626
12. Current log-likelihood: -2865.582
13. Current log-likelihood: -2865.526
14. Current log-likelihood: -2865.466
15. Current log-likelihood: -2865.387
16. Current log-likelihood: -2865.293
17. Current log-likelihood: -2865.176
18. Current log-likelihood: -2865.032
19. Current log-likelihood: -2864.848
20. Current log-likelihood: -2864.611
21. Current log-likelihood: -2864.296
22. Current log-likelihood: -2863.871
23. Current log-likelihood: -2863.290
24. Current log-likelihood: -2862.484
25. Current log-likelihood: -2861.375
26. Current log-likelihood: -2859.882
27. Current log-likelihood: -2857.944
28. Current log-likelihood: -2855.515
29. Current log-likelihood: -2852.589
30. Current log-likelihood: -2849.401
31. Current log-likelihood: -2847.002
32. Current log-likelihood: -2846.015
33. Current log-likelihood: -2845.651
34. Current log-likelihood: -2845.425
35. Current log-likelihood: -2845.252
36. Current log-likelihood: -2845.115
37. Current log-likelihood: -2845.006
38. Current log-likelihood: -2844.927
39. Current log-likelihood: -2844.861
40. Current log-likelihood: -2844.806
41. Current log-likelihood: -2844.759
42. Current log-likelihood: -2844.720
43. Current log-likelihood: -2844.687
44. Current log-likelihood: -2844.658
45. Current log-likelihood: -2844.634
46. Current log-likelihood: -2844.620
47. Current log-likelihood: -2844.606
48. Current log-likelihood: -2844.594
49. Current log-likelihood: -2844.583
50. Current log-likelihood: -2844.573
Optimal log-likelihood: -2844.558
Rate parameters:  A-C: 1.00000  A-G: 4.18009  A-T: 1.00000  C-G: 1.00000  C-T: 4.18009  G-T: 1.00000
Base frequencies:  A: 0.231  C: 0.219  G: 0.273  T: 0.277
Site proportion and rates:  (0.788,0.100) (0.182,2.910) (0.030,13.004)
Parameters optimization took 50 rounds (0.337 sec)
BEST SCORE FOUND : -2844.558
Total tree length: 0.865

Total number of iterations: 136
CPU time used for tree search: 2.900 sec (0h:0m:2s)
Wall-clock time used for tree search: 3.554 sec (0h:0m:3s)
Total CPU time used: 622.332 sec (0h:10m:22s)
Total wall-clock time used: 576.106 sec (0h:9m:36s)

===> START BOOTSTRAP REPLICATE NUMBER 80

Creating bootstrap alignment (seed: 943179)...
Creating fast initial parsimony tree by random order stepwise addition...
0.003 seconds, parsimony score: 474 (based on 146 sites)

NOTE: 0 MB RAM (0 GB) is required!
Estimate model parameters (epsilon = 0.100)
1. Initial log-likelihood: -3428.540
2. Current log-likelihood: -3179.875
3. Current log-likelihood: -3139.134
4. Current log-likelihood: -3135.628
5. Current log-likelihood: -3134.146
6. Current log-likelihood: -3133.803
Optimal log-likelihood: -3133.738
Rate parameters:  A-C: 1.00000  A-G: 3.95375  A-T: 1.00000  C-G: 1.00000  C-T: 3.95375  G-T: 1.00000
Base frequencies:  A: 0.238  C: 0.242  G: 0.287  T: 0.233
Site proportion and rates:  (0.569,0.156) (0.273,0.223) (0.158,5.388)
Parameters optimization took 6 rounds (0.048 sec)
Wrote distance file to... 
Computing ML distances based on estimated model parameters...
Calculating distance matrix: done in 0.00521405 secs using 99.19% CPU
Computing ML distances took 0.005244 sec (of wall-clock time) 0.005204 sec (of CPU time)
Setting up auxiliary I and S matrices: done in 0.000101551 secs using 127% CPU
Constructing RapidNJ tree: done in 0.000265009 secs using 91.32% CPU
Computing RapidNJ tree took 0.000416 sec (of wall-clock time) 0.000416 sec (of CPU time)
Log-likelihood of RapidNJ tree: -3131.046
--------------------------------------------------------------------
|             INITIALIZING CANDIDATE TREE SET                      |
--------------------------------------------------------------------
Generating 98 parsimony trees... 0.335 second
Computing log-likelihood of 98 initial trees ... 0.110 seconds
Current best score: -3099.742

Do NNI search on 20 best initial trees
Optimizing NNI: done in 0.0220407 secs using 85.75% CPU
Estimate model parameters (epsilon = 0.100)
BETTER TREE FOUND at iteration 1: -3090.033
Optimizing NNI: done in 0.0229216 secs using 94.87% CPU
Optimizing NNI: done in 0.01384 secs using 88.58% CPU
Optimizing NNI: done in 0.0217438 secs using 85.7% CPU
Optimizing NNI: done in 0.0163343 secs using 75.58% CPU
Optimizing NNI: done in 0.0204268 secs using 84.72% CPU
Optimizing NNI: done in 0.0142059 secs using 92.77% CPU
Optimizing NNI: done in 0.0235202 secs using 86.84% CPU
Optimizing NNI: done in 0.0160348 secs using 93.37% CPU
Optimizing NNI: done in 0.0198665 secs using 99.61% CPU
Iteration 10 / LogL: -3099.757 / Time: 0h:9m:36s
Optimizing NNI: done in 0.0199385 secs using 84.57% CPU
Optimizing NNI: done in 0.027268 secs using 99.47% CPU
Estimate model parameters (epsilon = 0.100)
BETTER TREE FOUND at iteration 12: -3087.986
Optimizing NNI: done in 0.0295597 secs using 89.28% CPU
Estimate model parameters (epsilon = 0.100)
BETTER TREE FOUND at iteration 13: -3086.068
Optimizing NNI: done in 0.0273652 secs using 91.85% CPU
Optimizing NNI: done in 0.0172004 secs using 80.95% CPU
Optimizing NNI: done in 0.0228237 secs using 86.52% CPU
Optimizing NNI: done in 0.0243388 secs using 87.28% CPU
Optimizing NNI: done in 0.018163 secs using 93.99% CPU
Optimizing NNI: done in 0.0237721 secs using 91.14% CPU
Optimizing NNI: done in 0.027504 secs using 88.68% CPU
Estimate model parameters (epsilon = 0.100)
BETTER TREE FOUND at iteration 20: -3083.965
Iteration 20 / LogL: -3083.965 / Time: 0h:9m:37s
Finish initializing candidate tree set (19)
Current best tree score: -3083.965 / CPU time: 0.955
Number of iterations: 20
--------------------------------------------------------------------
|               OPTIMIZING CANDIDATE TREE SET                      |
--------------------------------------------------------------------
Optimizing NNI: done in 0.0330101 secs using 93.57% CPU
UPDATE BEST LOG-LIKELIHOOD: -3083.961
Optimizing NNI: done in 0.0275614 secs using 92.21% CPU
Optimizing NNI: done in 0.0251533 secs using 99.47% CPU
Optimizing NNI: done in 0.0241963 secs using 83.14% CPU
Optimizing NNI: done in 0.024943 secs using 87.53% CPU
Optimizing NNI: done in 0.0280555 secs using 85.36% CPU
Optimizing NNI: done in 0.0288357 secs using 89.09% CPU
Optimizing NNI: done in 0.025349 secs using 94.16% CPU
Optimizing NNI: done in 0.03134 secs using 86.93% CPU
Optimizing NNI: done in 0.0299366 secs using 85.7% CPU
Iteration 30 / LogL: -3084.205 / Time: 0h:9m:37s (0h:0m:4s left)
Optimizing NNI: done in 0.0377769 secs using 85.95% CPU
Optimizing NNI: done in 0.0273862 secs using 95.88% CPU
Optimizing NNI: done in 0.0173998 secs using 99.35% CPU
Optimizing NNI: done in 0.0258712 secs using 90.37% CPU
Optimizing NNI: done in 0.0233308 secs using 95.26% CPU
Optimizing NNI: done in 0.0207604 secs using 75.67% CPU
Optimizing NNI: done in 0.0241687 secs using 87.09% CPU
Optimizing NNI: done in 0.0323815 secs using 90.33% CPU
Optimizing NNI: done in 0.0229619 secs using 86.64% CPU
Optimizing NNI: done in 0.0260506 secs using 91.88% CPU
Iteration 40 / LogL: -3084.204 / Time: 0h:9m:37s (0h:0m:3s left)
Optimizing NNI: done in 0.0198098 secs using 89.58% CPU
Optimizing NNI: done in 0.0329831 secs using 87.56% CPU
Optimizing NNI: done in 0.0239597 secs using 91.41% CPU
Optimizing NNI: done in 0.0337791 secs using 90.72% CPU
Optimizing NNI: done in 0.0216943 secs using 90.37% CPU
Optimizing NNI: done in 0.0272006 secs using 92.27% CPU
Optimizing NNI: done in 0.0334678 secs using 84.89% CPU
Optimizing NNI: done in 0.0284477 secs using 82.19% CPU
Optimizing NNI: done in 0.0205638 secs using 94.69% CPU
Optimizing NNI: done in 0.0296157 secs using 89.52% CPU
Iteration 50 / LogL: -3083.967 / Time: 0h:9m:37s (0h:0m:2s left)
Optimizing NNI: done in 0.027973 secs using 81.71% CPU
Optimizing NNI: done in 0.0212325 secs using 85.64% CPU
Optimizing NNI: done in 0.019557 secs using 94.31% CPU
Optimizing NNI: done in 0.022667 secs using 95.21% CPU
Optimizing NNI: done in 0.0260481 secs using 95.75% CPU
Optimizing NNI: done in 0.0203998 secs using 89.86% CPU
Optimizing NNI: done in 0.0269292 secs using 77.48% CPU
Optimizing NNI: done in 0.0312627 secs using 86.93% CPU
Optimizing NNI: done in 0.0211692 secs using 80.61% CPU
Optimizing NNI: done in 0.0306327 secs using 83.31% CPU
Iteration 60 / LogL: -3083.965 / Time: 0h:9m:38s (0h:0m:2s left)
Optimizing NNI: done in 0.0237876 secs using 83.04% CPU
Optimizing NNI: done in 0.0312337 secs using 83.66% CPU
Optimizing NNI: done in 0.0296686 secs using 86.18% CPU
Optimizing NNI: done in 0.0218971 secs using 95.01% CPU
Optimizing NNI: done in 0.0303513 secs using 79.89% CPU
Optimizing NNI: done in 0.0290583 secs using 82.44% CPU
Optimizing NNI: done in 0.0261144 secs using 95.92% CPU
Optimizing NNI: done in 0.0263342 secs using 88.57% CPU
Optimizing NNI: done in 0.0254346 secs using 95.45% CPU
Optimizing NNI: done in 0.0275237 secs using 84.03% CPU
Iteration 70 / LogL: -3083.964 / Time: 0h:9m:38s (0h:0m:1s left)
Optimizing NNI: done in 0.0275422 secs using 94.6% CPU
Optimizing NNI: done in 0.028346 secs using 89.14% CPU
Optimizing NNI: done in 0.0352051 secs using 91.09% CPU
Optimizing NNI: done in 0.0288766 secs using 92.75% CPU
Optimizing NNI: done in 0.0300906 secs using 96.36% CPU
Optimizing NNI: done in 0.0295825 secs using 89.48% CPU
Optimizing NNI: done in 0.0282047 secs using 93.01% CPU
Optimizing NNI: done in 0.0269337 secs using 88.45% CPU
Optimizing NNI: done in 0.0321194 secs using 90.21% CPU
Optimizing NNI: done in 0.0315979 secs using 93.42% CPU
Iteration 80 / LogL: -3083.965 / Time: 0h:9m:38s (0h:0m:1s left)
Optimizing NNI: done in 0.0338505 secs using 87.79% CPU
Optimizing NNI: done in 0.0236805 secs using 87.04% CPU
Optimizing NNI: done in 0.0340159 secs using 87.85% CPU
Optimizing NNI: done in 0.0230931 secs using 86.98% CPU
Optimizing NNI: done in 0.0248147 secs using 87.63% CPU
Optimizing NNI: done in 0.0220526 secs using 90.37% CPU
Optimizing NNI: done in 0.0286019 secs using 92.71% CPU
Optimizing NNI: done in 0.0289811 secs using 96.12% CPU
Optimizing NNI: done in 0.0339929 secs using 90.93% CPU
Optimizing NNI: done in 0.0274447 secs using 99.55% CPU
Iteration 90 / LogL: -3083.965 / Time: 0h:9m:39s (0h:0m:1s left)
Optimizing NNI: done in 0.0247311 secs using 79.54% CPU
Optimizing NNI: done in 0.0299955 secs using 86.69% CPU
Optimizing NNI: done in 0.0329733 secs using 90.55% CPU
Optimizing NNI: done in 0.0306614 secs using 96.49% CPU
Optimizing NNI: done in 0.0255879 secs using 80.01% CPU
Optimizing NNI: done in 0.0231088 secs using 86.65% CPU
Optimizing NNI: done in 0.0226203 secs using 86.48% CPU
Optimizing NNI: done in 0.0393596 secs using 92.02% CPU
Optimizing NNI: done in 0.0252401 secs using 79.94% CPU
Optimizing NNI: done in 0.0387608 secs using 84.29% CPU
Iteration 100 / LogL: -3083.966 / Time: 0h:9m:39s (0h:0m:0s left)
Optimizing NNI: done in 0.0313912 secs using 96.42% CPU
Optimizing NNI: done in 0.0276179 secs using 85.3% CPU
Optimizing NNI: done in 0.0337111 secs using 93.6% CPU
Optimizing NNI: done in 0.0331009 secs using 81.59% CPU
Optimizing NNI: done in 0.0248402 secs using 83.6% CPU
Optimizing NNI: done in 0.0273307 secs using 88.72% CPU
Optimizing NNI: done in 0.0228386 secs using 95.26% CPU
Optimizing NNI: done in 0.0243031 secs using 95.52% CPU
Optimizing NNI: done in 0.0215089 secs using 99.63% CPU
Optimizing NNI: done in 0.0327695 secs using 87.47% CPU
Iteration 110 / LogL: -3083.966 / Time: 0h:9m:39s (0h:0m:0s left)
Optimizing NNI: done in 0.021779 secs using 95.12% CPU
Optimizing NNI: done in 0.0314195 secs using 96.42% CPU
Optimizing NNI: done in 0.0298678 secs using 82.94% CPU
Optimizing NNI: done in 0.0283991 secs using 89.18% CPU
Optimizing NNI: done in 0.0312465 secs using 83.6% CPU
Optimizing NNI: done in 0.0279617 secs using 92.49% CPU
Optimizing NNI: done in 0.0224095 secs using 95.22% CPU
Optimizing NNI: done in 0.0269759 secs using 88.54% CPU
Optimizing NNI: done in 0.030529 secs using 86.53% CPU
Optimizing NNI: done in 0.0162653 secs using 99.61% CPU
Iteration 120 / LogL: -3084.005 / Time: 0h:9m:39s (0h:0m:0s left)
Optimizing NNI: done in 0.0193817 secs using 84.41% CPU
TREE SEARCH COMPLETED AFTER 121 ITERATIONS / Time: 0h:9m:39s

--------------------------------------------------------------------
|                    FINALIZING TREE SEARCH                        |
--------------------------------------------------------------------
Performs final model parameters optimization
Estimate model parameters (epsilon = 0.010)
1. Initial log-likelihood: -3083.961
2. Current log-likelihood: -3083.926
3. Current log-likelihood: -3083.875
4. Current log-likelihood: -3083.837
5. Current log-likelihood: -3083.809
6. Current log-likelihood: -3083.788
7. Current log-likelihood: -3083.774
8. Current log-likelihood: -3083.762
Optimal log-likelihood: -3083.750
Rate parameters:  A-C: 1.00000  A-G: 4.43201  A-T: 1.00000  C-G: 1.00000  C-T: 4.43201  G-T: 1.00000
Base frequencies:  A: 0.238  C: 0.242  G: 0.287  T: 0.233
Site proportion and rates:  (0.607,0.110) (0.225,0.157) (0.167,5.369)
Parameters optimization took 8 rounds (0.051 sec)
BEST SCORE FOUND : -3083.750
Total tree length: 1.032

Total number of iterations: 121
CPU time used for tree search: 3.275 sec (0h:0m:3s)
Wall-clock time used for tree search: 3.792 sec (0h:0m:3s)
Total CPU time used: 625.729 sec (0h:10m:25s)
Total wall-clock time used: 580.027 sec (0h:9m:40s)

===> START BOOTSTRAP REPLICATE NUMBER 81

Creating bootstrap alignment (seed: 943180)...
Creating fast initial parsimony tree by random order stepwise addition...
0.003 seconds, parsimony score: 490 (based on 134 sites)

NOTE: 0 MB RAM (0 GB) is required!
Estimate model parameters (epsilon = 0.100)
1. Initial log-likelihood: -3496.901
2. Current log-likelihood: -3203.072
3. Current log-likelihood: -3157.131
4. Current log-likelihood: -3152.282
5. Current log-likelihood: -3150.923
Optimal log-likelihood: -3150.895
Rate parameters:  A-C: 1.00000  A-G: 3.63671  A-T: 1.00000  C-G: 1.00000  C-T: 3.63671  G-T: 1.00000
Base frequencies:  A: 0.194  C: 0.252  G: 0.293  T: 0.261
Site proportion and rates:  (0.554,0.159) (0.298,0.182) (0.149,5.774)
Parameters optimization took 5 rounds (0.038 sec)
Wrote distance file to... 
Computing ML distances based on estimated model parameters...
Calculating distance matrix: done in 0.00500554 secs using 98.41% CPU
Computing ML distances took 0.005035 sec (of wall-clock time) 0.004956 sec (of CPU time)
Setting up auxiliary I and S matrices: done in 0.000132119 secs using 127.9% CPU
Constructing RapidNJ tree: done in 0.000343878 secs using 123.9% CPU
Computing RapidNJ tree took 0.000526 sec (of wall-clock time) 0.000646 sec (of CPU time)
Log-likelihood of RapidNJ tree: -3201.993
--------------------------------------------------------------------
|             INITIALIZING CANDIDATE TREE SET                      |
--------------------------------------------------------------------
Generating 98 parsimony trees... 0.333 second
Computing log-likelihood of 98 initial trees ... 0.104 seconds
Current best score: -3125.646

Do NNI search on 20 best initial trees
Optimizing NNI: done in 0.0205507 secs using 99.44% CPU
Estimate model parameters (epsilon = 0.100)
BETTER TREE FOUND at iteration 1: -3113.994
Optimizing NNI: done in 0.0204266 secs using 89.78% CPU
Estimate model parameters (epsilon = 0.100)
BETTER TREE FOUND at iteration 2: -3108.775
Optimizing NNI: done in 0.0221951 secs using 90.64% CPU
Estimate model parameters (epsilon = 0.100)
BETTER TREE FOUND at iteration 3: -3107.469
Optimizing NNI: done in 0.0232706 secs using 74.07% CPU
Optimizing NNI: done in 0.015728 secs using 93.5% CPU
Optimizing NNI: done in 0.0246725 secs using 83.56% CPU
Optimizing NNI: done in 0.0246781 secs using 83.91% CPU
Optimizing NNI: done in 0.0284058 secs using 85.68% CPU
Optimizing NNI: done in 0.0202796 secs using 94.78% CPU
Optimizing NNI: done in 0.0273213 secs using 88.78% CPU
Iteration 10 / LogL: -3118.561 / Time: 0h:9m:40s
Optimizing NNI: done in 0.0237594 secs using 95.53% CPU
Optimizing NNI: done in 0.0221586 secs using 68.35% CPU
Optimizing NNI: done in 0.023724 secs using 82.87% CPU
Optimizing NNI: done in 0.0262113 secs using 92.04% CPU
Optimizing NNI: done in 0.025346 secs using 76.14% CPU
Optimizing NNI: done in 0.0268063 secs using 81.09% CPU
Estimate model parameters (epsilon = 0.100)
BETTER TREE FOUND at iteration 16: -3102.749
Optimizing NNI: done in 0.0290807 secs using 85.93% CPU
Optimizing NNI: done in 0.0244603 secs using 95.66% CPU
Optimizing NNI: done in 0.0276941 secs using 92.43% CPU
Optimizing NNI: done in 0.0276637 secs using 81.68% CPU
Iteration 20 / LogL: -3129.302 / Time: 0h:9m:41s
Finish initializing candidate tree set (16)
Current best tree score: -3102.749 / CPU time: 1.010
Number of iterations: 20
--------------------------------------------------------------------
|               OPTIMIZING CANDIDATE TREE SET                      |
--------------------------------------------------------------------
Optimizing NNI: done in 0.0322378 secs using 80.82% CPU
Optimizing NNI: done in 0.0282834 secs using 89.09% CPU
Optimizing NNI: done in 0.0290487 secs using 85.79% CPU
Optimizing NNI: done in 0.0263754 secs using 87.79% CPU
Optimizing NNI: done in 0.0290686 secs using 96.21% CPU
Optimizing NNI: done in 0.0298428 secs using 92.98% CPU
Optimizing NNI: done in 0.0250268 secs using 91.79% CPU
Optimizing NNI: done in 0.0401078 secs using 87.22% CPU
Optimizing NNI: done in 0.022291 secs using 90.73% CPU
Optimizing NNI: done in 0.0251559 secs using 83.9% CPU
Iteration 30 / LogL: -3108.607 / Time: 0h:9m:41s (0h:0m:4s left)
Optimizing NNI: done in 0.0330332 secs using 87.54% CPU
Optimizing NNI: done in 0.0286213 secs using 85.78% CPU
Optimizing NNI: done in 0.0258842 secs using 88.27% CPU
Optimizing NNI: done in 0.0265236 secs using 88.3% CPU
Optimizing NNI: done in 0.0289746 secs using 96.17% CPU
Optimizing NNI: done in 0.0300397 secs using 89.71% CPU
Optimizing NNI: done in 0.025555 secs using 88.08% CPU
Optimizing NNI: done in 0.0265409 secs using 92.19% CPU
Optimizing NNI: done in 0.0231274 secs using 91.29% CPU
Optimizing NNI: done in 0.0318368 secs using 93.59% CPU
Iteration 40 / LogL: -3104.487 / Time: 0h:9m:41s (0h:0m:3s left)
Optimizing NNI: done in 0.0310991 secs using 90.02% CPU
Optimizing NNI: done in 0.0249891 secs using 79.69% CPU
Optimizing NNI: done in 0.0334401 secs using 90.86% CPU
Optimizing NNI: done in 0.0179738 secs using 88.59% CPU
Optimizing NNI: done in 0.0234822 secs using 87.06% CPU
Optimizing NNI: done in 0.0299061 secs using 86.36% CPU
Optimizing NNI: done in 0.0327376 secs using 87.51% CPU
Optimizing NNI: done in 0.0288455 secs using 89.32% CPU
Optimizing NNI: done in 0.037839 secs using 83.84% CPU
Optimizing NNI: done in 0.0264084 secs using 88.51% CPU
Estimate model parameters (epsilon = 0.100)
BETTER TREE FOUND at iteration 50: -3099.196
Iteration 50 / LogL: -3099.196 / Time: 0h:9m:41s (0h:0m:3s left)
Optimizing NNI: done in 0.031932 secs using 90.18% CPU
Estimate model parameters (epsilon = 0.100)
BETTER TREE FOUND at iteration 51: -3099.125
Optimizing NNI: done in 0.0266301 secs using 77.28% CPU
Optimizing NNI: done in 0.0253217 secs using 95.74% CPU
Optimizing NNI: done in 0.0307551 secs using 93.18% CPU
Optimizing NNI: done in 0.0262341 secs using 80.96% CPU
Optimizing NNI: done in 0.0242996 secs using 83.49% CPU
Optimizing NNI: done in 0.0219307 secs using 95.07% CPU
Optimizing NNI: done in 0.0370647 secs using 86.35% CPU
Optimizing NNI: done in 0.0164497 secs using 87.49% CPU
Optimizing NNI: done in 0.0315011 secs using 90.14% CPU
Iteration 60 / LogL: -3158.684 / Time: 0h:9m:42s (0h:0m:3s left)
Optimizing NNI: done in 0.0344876 secs using 96.74% CPU
Optimizing NNI: done in 0.0330125 secs using 81.65% CPU
Optimizing NNI: done in 0.0379952 secs using 91.82% CPU
Optimizing NNI: done in 0.0294294 secs using 89.69% CPU
UPDATE BEST LOG-LIKELIHOOD: -3099.123
Optimizing NNI: done in 0.0253408 secs using 83.77% CPU
Optimizing NNI: done in 0.0294147 secs using 92.85% CPU
Optimizing NNI: done in 0.0390173 secs using 92.01% CPU
Optimizing NNI: done in 0.0322535 secs using 84.29% CPU
Optimizing NNI: done in 0.0341889 secs using 93.72% CPU
Optimizing NNI: done in 0.02731 secs using 88.84% CPU
Iteration 70 / LogL: -3104.190 / Time: 0h:9m:42s (0h:0m:3s left)
Optimizing NNI: done in 0.0303661 secs using 86.42% CPU
Optimizing NNI: done in 0.0264404 secs using 88.39% CPU
Optimizing NNI: done in 0.0318424 secs using 90.4% CPU
Optimizing NNI: done in 0.0336185 secs using 84.75% CPU
Optimizing NNI: done in 0.0237427 secs using 82.96% CPU
Optimizing NNI: done in 0.0324867 secs using 84.33% CPU
Optimizing NNI: done in 0.017841 secs using 74.54% CPU
Optimizing NNI: done in 0.0312386 secs using 83.11% CPU
Optimizing NNI: done in 0.0356277 secs using 80.23% CPU
Optimizing NNI: done in 0.0234152 secs using 91.22% CPU
Iteration 80 / LogL: -3107.206 / Time: 0h:9m:42s (0h:0m:2s left)
Optimizing NNI: done in 0.0266803 secs using 99.65% CPU
Optimizing NNI: done in 0.0304974 secs using 86.59% CPU
Optimizing NNI: done in 0.0299384 secs using 83.11% CPU
Optimizing NNI: done in 0.0313931 secs using 93.25% CPU
Optimizing NNI: done in 0.030769 secs using 83.42% CPU
Optimizing NNI: done in 0.0472796 secs using 93.3% CPU
Optimizing NNI: done in 0.0224169 secs using 64.12% CPU
Optimizing NNI: done in 0.0360556 secs using 94.17% CPU
Optimizing NNI: done in 0.0359754 secs using 85.83% CPU
Optimizing NNI: done in 0.0254614 secs using 91.76% CPU
Iteration 90 / LogL: -3099.137 / Time: 0h:9m:43s (0h:0m:2s left)
Optimizing NNI: done in 0.0410328 secs using 90% CPU
Optimizing NNI: done in 0.0191627 secs using 89.2% CPU
Optimizing NNI: done in 0.0338953 secs using 82.11% CPU
Optimizing NNI: done in 0.0255246 secs using 91.8% CPU
Optimizing NNI: done in 0.0380715 secs using 90.98% CPU
Optimizing NNI: done in 0.0359374 secs using 88.61% CPU
Optimizing NNI: done in 0.0269241 secs using 92.27% CPU
Optimizing NNI: done in 0.0283789 secs using 85.81% CPU
Optimizing NNI: done in 0.0310793 secs using 96.29% CPU
Optimizing NNI: done in 0.0248095 secs using 91.63% CPU
Iteration 100 / LogL: -3099.124 / Time: 0h:9m:43s (0h:0m:1s left)
Optimizing NNI: done in 0.0308046 secs using 89.98% CPU
Optimizing NNI: done in 0.0295836 secs using 82.96% CPU
Optimizing NNI: done in 0.0280578 secs using 99.51% CPU
Optimizing NNI: done in 0.0276524 secs using 92.49% CPU
Optimizing NNI: done in 0.0238502 secs using 87.13% CPU
Optimizing NNI: done in 0.0295299 secs using 79.84% CPU
Optimizing NNI: done in 0.0235051 secs using 95.41% CPU
UPDATE BEST LOG-LIKELIHOOD: -3099.122
Optimizing NNI: done in 0.0335897 secs using 84.76% CPU
Optimizing NNI: done in 0.0265516 secs using 88.51% CPU
Optimizing NNI: done in 0.0249465 secs using 91.61% CPU
Iteration 110 / LogL: -3114.944 / Time: 0h:9m:43s (0h:0m:1s left)
Optimizing NNI: done in 0.0313759 secs using 89.55% CPU
Optimizing NNI: done in 0.0277185 secs using 81.8% CPU
Optimizing NNI: done in 0.0320102 secs using 90.25% CPU
Optimizing NNI: done in 0.0292084 secs using 89.44% CPU
Optimizing NNI: done in 0.0314552 secs using 90.42% CPU
Optimizing NNI: done in 0.0253757 secs using 95.56% CPU
Optimizing NNI: done in 0.0319594 secs using 90.39% CPU
Optimizing NNI: done in 0.0327564 secs using 90.61% CPU
Optimizing NNI: done in 0.0237406 secs using 83.01% CPU
Optimizing NNI: done in 0.0285028 secs using 96.18% CPU
Iteration 120 / LogL: -3102.727 / Time: 0h:9m:44s (0h:0m:1s left)
Optimizing NNI: done in 0.028551 secs using 98.72% CPU
Optimizing NNI: done in 0.022308 secs using 82.06% CPU
Optimizing NNI: done in 0.0340098 secs using 85.05% CPU
Optimizing NNI: done in 0.0149866 secs using 86.47% CPU
Optimizing NNI: done in 0.0187934 secs using 89.11% CPU
Optimizing NNI: done in 0.0292414 secs using 86.08% CPU
Optimizing NNI: done in 0.0359386 secs using 85.9% CPU
Optimizing NNI: done in 0.0313451 secs using 90.21% CPU
Optimizing NNI: done in 0.0280623 secs using 85.48% CPU
Optimizing NNI: done in 0.0261385 secs using 88.26% CPU
Iteration 130 / LogL: -3099.139 / Time: 0h:9m:44s (0h:0m:0s left)
Optimizing NNI: done in 0.0269441 secs using 91.3% CPU
Optimizing NNI: done in 0.0278388 secs using 92.49% CPU
Optimizing NNI: done in 0.0175437 secs using 77% CPU
Optimizing NNI: done in 0.0236937 secs using 91.32% CPU
Optimizing NNI: done in 0.018731 secs using 89.31% CPU
Optimizing NNI: done in 0.0339192 secs using 82.12% CPU
Optimizing NNI: done in 0.0251067 secs using 89.49% CPU
Optimizing NNI: done in 0.0304478 secs using 79.93% CPU
Optimizing NNI: done in 0.0328848 secs using 93.63% CPU
Optimizing NNI: done in 0.0286697 secs using 96.25% CPU
Iteration 140 / LogL: -3099.138 / Time: 0h:9m:44s (0h:0m:0s left)
Optimizing NNI: done in 0.0187655 secs using 78.62% CPU
Optimizing NNI: done in 0.0231108 secs using 95.35% CPU
Optimizing NNI: done in 0.0262398 secs using 92.24% CPU
Optimizing NNI: done in 0.0260537 secs using 91.97% CPU
Optimizing NNI: done in 0.0307828 secs using 86.83% CPU
Optimizing NNI: done in 0.0320357 secs using 81.16% CPU
Optimizing NNI: done in 0.0251508 secs using 79.71% CPU
Optimizing NNI: done in 0.0301647 secs using 79.97% CPU
Optimizing NNI: done in 0.0308276 secs using 93.19% CPU
Optimizing NNI: done in 0.0187463 secs using 94.46% CPU
Iteration 150 / LogL: -3102.739 / Time: 0h:9m:44s (0h:0m:0s left)
Optimizing NNI: done in 0.0238203 secs using 83.15% CPU
UPDATE BEST LOG-LIKELIHOOD: -3099.122
Optimizing NNI: done in 0.0348963 secs using 76.82% CPU
TREE SEARCH COMPLETED AFTER 152 ITERATIONS / Time: 0h:9m:45s

--------------------------------------------------------------------
|                    FINALIZING TREE SEARCH                        |
--------------------------------------------------------------------
Performs final model parameters optimization
Estimate model parameters (epsilon = 0.010)
1. Initial log-likelihood: -3099.122
2. Current log-likelihood: -3099.099
3. Current log-likelihood: -3099.066
4. Current log-likelihood: -3099.043
5. Current log-likelihood: -3099.029
6. Current log-likelihood: -3099.018
Optimal log-likelihood: -3099.008
Rate parameters:  A-C: 1.00000  A-G: 3.91770  A-T: 1.00000  C-G: 1.00000  C-T: 3.91770  G-T: 1.00000
Base frequencies:  A: 0.194  C: 0.252  G: 0.293  T: 0.261
Site proportion and rates:  (0.583,0.110) (0.276,0.126) (0.141,6.397)
Parameters optimization took 6 rounds (0.036 sec)
BEST SCORE FOUND : -3099.008
Total tree length: 1.185

Total number of iterations: 152
CPU time used for tree search: 4.224 sec (0h:0m:4s)
Wall-clock time used for tree search: 4.909 sec (0h:0m:4s)
Total CPU time used: 630.052 sec (0h:10m:30s)
Total wall-clock time used: 585.037 sec (0h:9m:45s)

===> START BOOTSTRAP REPLICATE NUMBER 82

Creating bootstrap alignment (seed: 943181)...
Creating fast initial parsimony tree by random order stepwise addition...
0.002 seconds, parsimony score: 477 (based on 147 sites)

NOTE: 0 MB RAM (0 GB) is required!
Estimate model parameters (epsilon = 0.100)
1. Initial log-likelihood: -3472.147
2. Current log-likelihood: -3226.149
3. Current log-likelihood: -3182.821
4. Current log-likelihood: -3176.894
5. Current log-likelihood: -3175.330
6. Current log-likelihood: -3174.789
Optimal log-likelihood: -3174.755
Rate parameters:  A-C: 1.00000  A-G: 3.74444  A-T: 1.00000  C-G: 1.00000  C-T: 3.74444  G-T: 1.00000
Base frequencies:  A: 0.203  C: 0.233  G: 0.262  T: 0.302
Site proportion and rates:  (0.564,0.158) (0.284,0.215) (0.152,5.587)
Parameters optimization took 6 rounds (0.045 sec)
Wrote distance file to... 
Computing ML distances based on estimated model parameters...
Calculating distance matrix: done in 0.00515551 secs using 99.43% CPU
Computing ML distances took 0.005185 sec (of wall-clock time) 0.005156 sec (of CPU time)
Setting up auxiliary I and S matrices: done in 0.000135966 secs using 118.4% CPU
Constructing RapidNJ tree: done in 0.000325594 secs using 91.22% CPU
Computing RapidNJ tree took 0.000517 sec (of wall-clock time) 0.000508 sec (of CPU time)
Log-likelihood of RapidNJ tree: -3183.707
--------------------------------------------------------------------
|             INITIALIZING CANDIDATE TREE SET                      |
--------------------------------------------------------------------
Generating 98 parsimony trees... 0.333 second
Computing log-likelihood of 98 initial trees ... 0.106 seconds
Current best score: -3160.166

Do NNI search on 20 best initial trees
Optimizing NNI: done in 0.0155917 secs using 93.46% CPU
Estimate model parameters (epsilon = 0.100)
BETTER TREE FOUND at iteration 1: -3147.576
Optimizing NNI: done in 0.0287736 secs using 92.79% CPU
UPDATE BEST LOG-LIKELIHOOD: -3147.576
Optimizing NNI: done in 0.0154816 secs using 99.73% CPU
Optimizing NNI: done in 0.0256667 secs using 88.09% CPU
Optimizing NNI: done in 0.0337655 secs using 90.89% CPU
Optimizing NNI: done in 0.0326369 secs using 84.48% CPU
Optimizing NNI: done in 0.0174833 secs using 94.06% CPU
Optimizing NNI: done in 0.0261247 secs using 92.13% CPU
Optimizing NNI: done in 0.0160636 secs using 93.52% CPU
Optimizing NNI: done in 0.02859 secs using 89.25% CPU
Iteration 10 / LogL: -3149.639 / Time: 0h:9m:45s
Optimizing NNI: done in 0.0234698 secs using 82.74% CPU
Optimizing NNI: done in 0.0319496 secs using 99.69% CPU
Optimizing NNI: done in 0.0152973 secs using 99.74% CPU
Optimizing NNI: done in 0.0362122 secs using 94.25% CPU
Optimizing NNI: done in 0.0190027 secs using 99.74% CPU
Optimizing NNI: done in 0.0149787 secs using 86.54% CPU
Optimizing NNI: done in 0.0187731 secs using 94.38% CPU
Optimizing NNI: done in 0.0283177 secs using 78.53% CPU
UPDATE BEST LOG-LIKELIHOOD: -3147.575
Optimizing NNI: done in 0.0187323 secs using 94.59% CPU
Optimizing NNI: done in 0.0288136 secs using 96.09% CPU
Iteration 20 / LogL: -3155.623 / Time: 0h:9m:46s
Finish initializing candidate tree set (18)
Current best tree score: -3147.575 / CPU time: 0.957
Number of iterations: 20
--------------------------------------------------------------------
|               OPTIMIZING CANDIDATE TREE SET                      |
--------------------------------------------------------------------
Optimizing NNI: done in 0.0313547 secs using 86.7% CPU
Optimizing NNI: done in 0.0228866 secs using 90.83% CPU
Optimizing NNI: done in 0.0311506 secs using 70.84% CPU
Optimizing NNI: done in 0.0245459 secs using 91.42% CPU
Optimizing NNI: done in 0.0223902 secs using 99.45% CPU
Optimizing NNI: done in 0.0225285 secs using 86.25% CPU
Estimate model parameters (epsilon = 0.100)
BETTER TREE FOUND at iteration 26: -3146.068
Optimizing NNI: done in 0.0344165 secs using 82.31% CPU
Optimizing NNI: done in 0.0236758 secs using 95.28% CPU
Optimizing NNI: done in 0.023002 secs using 86.61% CPU
Optimizing NNI: done in 0.0238736 secs using 91.13% CPU
Iteration 30 / LogL: -3160.822 / Time: 0h:9m:46s (0h:0m:4s left)
Optimizing NNI: done in 0.0202805 secs using 94.73% CPU
Optimizing NNI: done in 0.0210935 secs using 99.34% CPU
Optimizing NNI: done in 0.0276206 secs using 95.89% CPU
Optimizing NNI: done in 0.0178977 secs using 77.38% CPU
Optimizing NNI: done in 0.0189275 secs using 88.98% CPU
Optimizing NNI: done in 0.0390197 secs using 94.35% CPU
Optimizing NNI: done in 0.0210172 secs using 90.15% CPU
Optimizing NNI: done in 0.0221292 secs using 95.35% CPU
Optimizing NNI: done in 0.0216035 secs using 89.78% CPU
Optimizing NNI: done in 0.0243425 secs using 99.18% CPU
Iteration 40 / LogL: -3146.086 / Time: 0h:9m:46s (0h:0m:3s left)
Optimizing NNI: done in 0.0302899 secs using 83.24% CPU
Optimizing NNI: done in 0.0222984 secs using 94.92% CPU
Optimizing NNI: done in 0.0158687 secs using 93.03% CPU
Optimizing NNI: done in 0.0221298 secs using 90.56% CPU
Optimizing NNI: done in 0.0240578 secs using 74.8% CPU
Optimizing NNI: done in 0.0290948 secs using 89.29% CPU
Estimate model parameters (epsilon = 0.100)
UPDATE BEST LOG-LIKELIHOOD: -3146.019
Optimizing NNI: done in 0.0217402 secs using 90.42% CPU
Optimizing NNI: done in 0.0272828 secs using 95.9% CPU
Optimizing NNI: done in 0.0225287 secs using 95.05% CPU
Optimizing NNI: done in 0.0219467 secs using 90.59% CPU
Estimate model parameters (epsilon = 0.100)
UPDATE BEST LOG-LIKELIHOOD: -3145.980
Iteration 50 / LogL: -3145.980 / Time: 0h:9m:46s (0h:0m:2s left)
Optimizing NNI: done in 0.0196041 secs using 99.46% CPU
Optimizing NNI: done in 0.0224155 secs using 81.74% CPU
UPDATE BEST LOG-LIKELIHOOD: -3145.975
Optimizing NNI: done in 0.0324298 secs using 81.21% CPU
Optimizing NNI: done in 0.0192038 secs using 99.48% CPU
Optimizing NNI: done in 0.0245501 secs using 87.5% CPU
Optimizing NNI: done in 0.0248608 secs using 87.56% CPU
Optimizing NNI: done in 0.022632 secs using 90.73% CPU
Optimizing NNI: done in 0.0117703 secs using 80.71% CPU
Optimizing NNI: done in 0.0174461 secs using 93.82% CPU
Optimizing NNI: done in 0.0197154 secs using 68.61% CPU
Iteration 60 / LogL: -3150.033 / Time: 0h:9m:47s (0h:0m:2s left)
Optimizing NNI: done in 0.0190762 secs using 89.24% CPU
Optimizing NNI: done in 0.0328099 secs using 78.37% CPU
Optimizing NNI: done in 0.0255529 secs using 80.01% CPU
Optimizing NNI: done in 0.0217545 secs using 88.8% CPU
Optimizing NNI: done in 0.0315533 secs using 93.22% CPU
Optimizing NNI: done in 0.0239741 secs using 91.43% CPU
Optimizing NNI: done in 0.0171684 secs using 88.14% CPU
Optimizing NNI: done in 0.0204561 secs using 80.29% CPU
Optimizing NNI: done in 0.018945 secs using 89.04% CPU
Optimizing NNI: done in 0.0214078 secs using 90.19% CPU
Iteration 70 / LogL: -3146.018 / Time: 0h:9m:47s (0h:0m:1s left)
Optimizing NNI: done in 0.0261182 secs using 80.52% CPU
Optimizing NNI: done in 0.0221687 secs using 83.11% CPU
Optimizing NNI: done in 0.0216966 secs using 90.11% CPU
Optimizing NNI: done in 0.0240374 secs using 99.54% CPU
Optimizing NNI: done in 0.0171694 secs using 87.96% CPU
Optimizing NNI: done in 0.0187388 secs using 99.5% CPU
Optimizing NNI: done in 0.0229491 secs using 90.81% CPU
Optimizing NNI: done in 0.0239979 secs using 83.22% CPU
UPDATE BEST LOG-LIKELIHOOD: -3145.974
Optimizing NNI: done in 0.0209331 secs using 85.26% CPU
Optimizing NNI: done in 0.0280344 secs using 92.29% CPU
Iteration 80 / LogL: -3146.017 / Time: 0h:9m:47s (0h:0m:1s left)
Optimizing NNI: done in 0.0175583 secs using 93.91% CPU
Optimizing NNI: done in 0.0183871 secs using 94.16% CPU
Optimizing NNI: done in 0.0196295 secs using 99.55% CPU
Optimizing NNI: done in 0.0234072 secs using 82.58% CPU
Optimizing NNI: done in 0.0195556 secs using 89.51% CPU
Optimizing NNI: done in 0.016436 secs using 93.45% CPU
Optimizing NNI: done in 0.0197702 secs using 94.55% CPU
Optimizing NNI: done in 0.0187915 secs using 83.69% CPU
Optimizing NNI: done in 0.0148836 secs using 79.54% CPU
Optimizing NNI: done in 0.0216582 secs using 85.64% CPU
Iteration 90 / LogL: -3145.978 / Time: 0h:9m:47s (0h:0m:1s left)
Optimizing NNI: done in 0.020586 secs using 90.02% CPU
Optimizing NNI: done in 0.0178817 secs using 88.44% CPU
Optimizing NNI: done in 0.0310026 secs using 93.12% CPU
Optimizing NNI: done in 0.0242615 secs using 91.33% CPU
Optimizing NNI: done in 0.0234799 secs using 82.72% CPU
Optimizing NNI: done in 0.021298 secs using 76.17% CPU
Optimizing NNI: done in 0.0103999 secs using 99.23% CPU
Optimizing NNI: done in 0.0205906 secs using 89.95% CPU
Optimizing NNI: done in 0.0232746 secs using 95.28% CPU
Optimizing NNI: done in 0.02523 secs using 87.78% CPU
Iteration 100 / LogL: -3160.506 / Time: 0h:9m:47s (0h:0m:0s left)
Optimizing NNI: done in 0.0204299 secs using 89.76% CPU
Optimizing NNI: done in 0.0186372 secs using 78.28% CPU
Optimizing NNI: done in 0.0306721 secs using 86.68% CPU
Optimizing NNI: done in 0.0221351 secs using 88.23% CPU
Optimizing NNI: done in 0.0288809 secs using 87.94% CPU
Optimizing NNI: done in 0.0207059 secs using 90.01% CPU
Optimizing NNI: done in 0.0204675 secs using 80.08% CPU
Optimizing NNI: done in 0.0199558 secs using 90.09% CPU
Optimizing NNI: done in 0.0303095 secs using 79.35% CPU
Optimizing NNI: done in 0.0195661 secs using 89.35% CPU
Iteration 110 / LogL: -3146.028 / Time: 0h:9m:48s (0h:0m:0s left)
Optimizing NNI: done in 0.0218759 secs using 94.94% CPU
Optimizing NNI: done in 0.0205852 secs using 85.01% CPU
Optimizing NNI: done in 0.0219585 secs using 81.42% CPU
Optimizing NNI: done in 0.0322375 secs using 84.06% CPU
Optimizing NNI: done in 0.0248249 secs using 83.6% CPU
Optimizing NNI: done in 0.0216112 secs using 81.11% CPU
Optimizing NNI: done in 0.0242477 secs using 91.33% CPU
Optimizing NNI: done in 0.0278432 secs using 88.68% CPU
Optimizing NNI: done in 0.0236618 secs using 86.97% CPU
Optimizing NNI: done in 0.0206379 secs using 80.17% CPU
Iteration 120 / LogL: -3165.578 / Time: 0h:9m:48s (0h:0m:0s left)
Optimizing NNI: done in 0.0201906 secs using 74.94% CPU
Optimizing NNI: done in 0.0248454 secs using 83.43% CPU
Optimizing NNI: done in 0.0225495 secs using 77.64% CPU
Optimizing NNI: done in 0.0237756 secs using 91.06% CPU
Optimizing NNI: done in 0.0172415 secs using 99.61% CPU
Optimizing NNI: done in 0.034001 secs using 96.66% CPU
Optimizing NNI: done in 0.0160432 secs using 80.97% CPU
TREE SEARCH COMPLETED AFTER 127 ITERATIONS / Time: 0h:9m:48s

--------------------------------------------------------------------
|                    FINALIZING TREE SEARCH                        |
--------------------------------------------------------------------
Performs final model parameters optimization
Estimate model parameters (epsilon = 0.010)
1. Initial log-likelihood: -3145.974
Optimal log-likelihood: -3145.958
Rate parameters:  A-C: 1.00000  A-G: 4.08628  A-T: 1.00000  C-G: 1.00000  C-T: 4.08628  G-T: 1.00000
Base frequencies:  A: 0.203  C: 0.233  G: 0.262  T: 0.302
Site proportion and rates:  (0.585,0.132) (0.263,0.180) (0.152,5.771)
Parameters optimization took 1 rounds (0.006 sec)
BEST SCORE FOUND : -3145.958
Total tree length: 1.036

Total number of iterations: 127
CPU time used for tree search: 3.018 sec (0h:0m:3s)
Wall-clock time used for tree search: 3.501 sec (0h:0m:3s)
Total CPU time used: 633.147 sec (0h:10m:33s)
Total wall-clock time used: 588.614 sec (0h:9m:48s)

===> START BOOTSTRAP REPLICATE NUMBER 83

Creating bootstrap alignment (seed: 943182)...
Creating fast initial parsimony tree by random order stepwise addition...
0.006 seconds, parsimony score: 365 (based on 132 sites)

NOTE: 0 MB RAM (0 GB) is required!
Estimate model parameters (epsilon = 0.100)
1. Initial log-likelihood: -2943.653
2. Current log-likelihood: -2765.769
3. Current log-likelihood: -2732.276
4. Current log-likelihood: -2730.261
5. Current log-likelihood: -2729.173
6. Current log-likelihood: -2728.456
7. Current log-likelihood: -2728.157
Optimal log-likelihood: -2728.116
Rate parameters:  A-C: 1.00000  A-G: 3.83722  A-T: 1.00000  C-G: 1.00000  C-T: 3.83722  G-T: 1.00000
Base frequencies:  A: 0.226  C: 0.246  G: 0.263  T: 0.265
Site proportion and rates:  (0.547,0.155) (0.303,0.241) (0.150,5.609)
Parameters optimization took 7 rounds (0.052 sec)
Wrote distance file to... 
Computing ML distances based on estimated model parameters...
Calculating distance matrix: done in 0.004258 secs using 99.74% CPU
Computing ML distances took 0.004296 sec (of wall-clock time) 0.004280 sec (of CPU time)
Setting up auxiliary I and S matrices: done in 0.00013284 secs using 128% CPU
Constructing RapidNJ tree: done in 0.000332657 secs using 99.8% CPU
Computing RapidNJ tree took 0.000518 sec (of wall-clock time) 0.000557 sec (of CPU time)
Log-likelihood of RapidNJ tree: -2721.826
--------------------------------------------------------------------
|             INITIALIZING CANDIDATE TREE SET                      |
--------------------------------------------------------------------
Generating 98 parsimony trees... 0.334 second
Computing log-likelihood of 98 initial trees ... 0.106 seconds
Current best score: -2696.022

Do NNI search on 20 best initial trees
Optimizing NNI: done in 0.0125025 secs using 83.36% CPU
Estimate model parameters (epsilon = 0.100)
BETTER TREE FOUND at iteration 1: -2690.707
Optimizing NNI: done in 0.0148327 secs using 86.15% CPU
Estimate model parameters (epsilon = 0.100)
BETTER TREE FOUND at iteration 2: -2689.552
Optimizing NNI: done in 0.0147458 secs using 92.51% CPU
Optimizing NNI: done in 0.0147368 secs using 79.54% CPU
Estimate model parameters (epsilon = 0.100)
BETTER TREE FOUND at iteration 4: -2685.139
Optimizing NNI: done in 0.0177279 secs using 82.6% CPU
BETTER TREE FOUND at iteration 5: -2685.137
Optimizing NNI: done in 0.0140756 secs using 92.61% CPU
Optimizing NNI: done in 0.0204844 secs using 85.12% CPU
Optimizing NNI: done in 0.0247775 secs using 79.47% CPU
Optimizing NNI: done in 0.0183107 secs using 99.5% CPU
Optimizing NNI: done in 0.0195025 secs using 89.36% CPU
Iteration 10 / LogL: -2687.060 / Time: 0h:9m:49s
Optimizing NNI: done in 0.0242685 secs using 87.29% CPU
Optimizing NNI: done in 0.017503 secs using 99.57% CPU
Optimizing NNI: done in 0.0189027 secs using 73.31% CPU
UPDATE BEST LOG-LIKELIHOOD: -2685.135
Optimizing NNI: done in 0.03368 secs using 84.79% CPU
UPDATE BEST LOG-LIKELIHOOD: -2685.135
Optimizing NNI: done in 0.0175718 secs using 82.67% CPU
Optimizing NNI: done in 0.0287343 secs using 96.13% CPU
Optimizing NNI: done in 0.0210262 secs using 80.9% CPU
Optimizing NNI: done in 0.0162179 secs using 93.34% CPU
Optimizing NNI: done in 0.0195716 secs using 89.49% CPU
Optimizing NNI: done in 0.0204447 secs using 99.63% CPU
Iteration 20 / LogL: -2685.189 / Time: 0h:9m:49s
Finish initializing candidate tree set (14)
Current best tree score: -2685.135 / CPU time: 0.884
Number of iterations: 20
--------------------------------------------------------------------
|               OPTIMIZING CANDIDATE TREE SET                      |
--------------------------------------------------------------------
Optimizing NNI: done in 0.0227729 secs using 99.6% CPU
Optimizing NNI: done in 0.0277782 secs using 96.07% CPU
Optimizing NNI: done in 0.0219901 secs using 99.67% CPU
Optimizing NNI: done in 0.0217056 secs using 95.1% CPU
Optimizing NNI: done in 0.0212241 secs using 85.59% CPU
Optimizing NNI: done in 0.0200306 secs using 84.86% CPU
Optimizing NNI: done in 0.0241431 secs using 83.21% CPU
Optimizing NNI: done in 0.0216639 secs using 94.94% CPU
Optimizing NNI: done in 0.0289289 secs using 89.44% CPU
Optimizing NNI: done in 0.0215381 secs using 90.32% CPU
Iteration 30 / LogL: -2685.147 / Time: 0h:9m:49s (0h:0m:3s left)
Optimizing NNI: done in 0.0268162 secs using 88.5% CPU
Optimizing NNI: done in 0.0219594 secs using 86.05% CPU
Optimizing NNI: done in 0.0261001 secs using 80.64% CPU
Optimizing NNI: done in 0.0236437 secs using 91.18% CPU
Optimizing NNI: done in 0.0228345 secs using 78.01% CPU
Optimizing NNI: done in 0.0254714 secs using 91.79% CPU
Optimizing NNI: done in 0.0262708 secs using 84.53% CPU
Optimizing NNI: done in 0.0264514 secs using 84.57% CPU
Optimizing NNI: done in 0.0266587 secs using 80.85% CPU
Optimizing NNI: done in 0.0220139 secs using 81.53% CPU
Iteration 40 / LogL: -2685.136 / Time: 0h:9m:50s (0h:0m:2s left)
Optimizing NNI: done in 0.020055 secs using 84.94% CPU
Optimizing NNI: done in 0.0259254 secs using 87.8% CPU
Optimizing NNI: done in 0.0274369 secs using 84.41% CPU
Optimizing NNI: done in 0.0180468 secs using 99.66% CPU
Optimizing NNI: done in 0.0157475 secs using 87.32% CPU
Optimizing NNI: done in 0.025361 secs using 88.05% CPU
Optimizing NNI: done in 0.0200637 secs using 99.47% CPU
Optimizing NNI: done in 0.0294951 secs using 89.48% CPU
Optimizing NNI: done in 0.0164362 secs using 93.6% CPU
Optimizing NNI: done in 0.0258578 secs using 95.8% CPU
Iteration 50 / LogL: -2685.621 / Time: 0h:9m:50s (0h:0m:1s left)
Optimizing NNI: done in 0.0280027 secs using 89.07% CPU
Optimizing NNI: done in 0.0307221 secs using 93.11% CPU
Optimizing NNI: done in 0.0178396 secs using 88.73% CPU
Optimizing NNI: done in 0.0243875 secs using 95.56% CPU
Optimizing NNI: done in 0.0259631 secs using 80.58% CPU
Optimizing NNI: done in 0.0244149 secs using 91.49% CPU
Optimizing NNI: done in 0.0296699 secs using 93.03% CPU
Optimizing NNI: done in 0.0241641 secs using 95.49% CPU
Optimizing NNI: done in 0.0248013 secs using 87.59% CPU
Optimizing NNI: done in 0.0189879 secs using 89.25% CPU
Iteration 60 / LogL: -2685.138 / Time: 0h:9m:50s (0h:0m:1s left)
Optimizing NNI: done in 0.0236314 secs using 86.98% CPU
Optimizing NNI: done in 0.0225958 secs using 91.1% CPU
Optimizing NNI: done in 0.0172256 secs using 93.84% CPU
Optimizing NNI: done in 0.0166769 secs using 99.66% CPU
Optimizing NNI: done in 0.0288423 secs using 85.88% CPU
Optimizing NNI: done in 0.0238497 secs using 91.25% CPU
Optimizing NNI: done in 0.0232067 secs using 95.46% CPU
Optimizing NNI: done in 0.0269529 secs using 92.28% CPU
Optimizing NNI: done in 0.0296547 secs using 72.86% CPU
Optimizing NNI: done in 0.0262535 secs using 82.56% CPU
Iteration 70 / LogL: -2686.800 / Time: 0h:9m:50s (0h:0m:1s left)
Optimizing NNI: done in 0.0229411 secs using 95.36% CPU
Optimizing NNI: done in 0.0216643 secs using 90.54% CPU
Optimizing NNI: done in 0.0235544 secs using 91.25% CPU
Optimizing NNI: done in 0.0272754 secs using 92.24% CPU
Optimizing NNI: done in 0.0214971 secs using 95.16% CPU
Optimizing NNI: done in 0.0283973 secs using 92.65% CPU
Optimizing NNI: done in 0.022072 secs using 86.27% CPU
Optimizing NNI: done in 0.0226172 secs using 95.17% CPU
Optimizing NNI: done in 0.0198555 secs using 84.65% CPU
Optimizing NNI: done in 0.0223411 secs using 86.51% CPU
Iteration 80 / LogL: -2685.137 / Time: 0h:9m:51s (0h:0m:0s left)
Optimizing NNI: done in 0.0210243 secs using 94.92% CPU
Optimizing NNI: done in 0.0294819 secs using 92.9% CPU
Optimizing NNI: done in 0.0227302 secs using 90.96% CPU
Optimizing NNI: done in 0.0253298 secs using 91.73% CPU
Optimizing NNI: done in 0.0282911 secs using 89.2% CPU
Optimizing NNI: done in 0.0301504 secs using 89.62% CPU
Optimizing NNI: done in 0.0215567 secs using 90.41% CPU
Optimizing NNI: done in 0.0199644 secs using 99.65% CPU
Optimizing NNI: done in 0.0225407 secs using 82.22% CPU
Optimizing NNI: done in 0.0312198 secs using 86.77% CPU
Iteration 90 / LogL: -2685.140 / Time: 0h:9m:51s (0h:0m:0s left)
Optimizing NNI: done in 0.0257683 secs using 95.8% CPU
Optimizing NNI: done in 0.0211717 secs using 94.99% CPU
Optimizing NNI: done in 0.0147964 secs using 99.63% CPU
Optimizing NNI: done in 0.0249263 secs using 91.74% CPU
Optimizing NNI: done in 0.0253273 secs using 83.81% CPU
Optimizing NNI: done in 0.0269432 secs using 85.09% CPU
Optimizing NNI: done in 0.0343687 secs using 90.95% CPU
Optimizing NNI: done in 0.0299873 secs using 93.03% CPU
Optimizing NNI: done in 0.0261778 secs using 88.27% CPU
Optimizing NNI: done in 0.0220592 secs using 90.65% CPU
Iteration 100 / LogL: -2685.135 / Time: 0h:9m:51s (0h:0m:0s left)
Optimizing NNI: done in 0.0225799 secs using 99.57% CPU
Optimizing NNI: done in 0.0195442 secs using 89.39% CPU
Optimizing NNI: done in 0.024977 secs using 83.75% CPU
Optimizing NNI: done in 0.0215668 secs using 85.68% CPU
Optimizing NNI: done in 0.0354693 secs using 91.14% CPU
Optimizing NNI: done in 0.0336486 secs using 90.81% CPU
TREE SEARCH COMPLETED AFTER 106 ITERATIONS / Time: 0h:9m:51s

--------------------------------------------------------------------
|                    FINALIZING TREE SEARCH                        |
--------------------------------------------------------------------
Performs final model parameters optimization
Estimate model parameters (epsilon = 0.010)
1. Initial log-likelihood: -2685.135
2. Current log-likelihood: -2685.115
3. Current log-likelihood: -2685.088
4. Current log-likelihood: -2685.071
5. Current log-likelihood: -2685.057
6. Current log-likelihood: -2685.046
Optimal log-likelihood: -2685.033
Rate parameters:  A-C: 1.00000  A-G: 4.29431  A-T: 1.00000  C-G: 1.00000  C-T: 4.29431  G-T: 1.00000
Base frequencies:  A: 0.226  C: 0.246  G: 0.263  T: 0.265
Site proportion and rates:  (0.569,0.125) (0.275,0.195) (0.156,5.612)
Parameters optimization took 6 rounds (0.036 sec)
BEST SCORE FOUND : -2685.033
Total tree length: 0.712

Total number of iterations: 106
CPU time used for tree search: 2.596 sec (0h:0m:2s)
Wall-clock time used for tree search: 3.028 sec (0h:0m:3s)
Total CPU time used: 635.859 sec (0h:10m:35s)
Total wall-clock time used: 591.778 sec (0h:9m:51s)

===> START BOOTSTRAP REPLICATE NUMBER 84

Creating bootstrap alignment (seed: 943183)...
Creating fast initial parsimony tree by random order stepwise addition...
0.004 seconds, parsimony score: 399 (based on 140 sites)

NOTE: 0 MB RAM (0 GB) is required!
Estimate model parameters (epsilon = 0.100)
1. Initial log-likelihood: -3092.365
2. Current log-likelihood: -2865.189
3. Current log-likelihood: -2832.799
4. Current log-likelihood: -2831.827
5. Current log-likelihood: -2831.456
6. Current log-likelihood: -2831.319
7. Current log-likelihood: -2831.212
8. Current log-likelihood: -2831.100
9. Current log-likelihood: -2830.967
10. Current log-likelihood: -2830.805
11. Current log-likelihood: -2830.606
12. Current log-likelihood: -2830.360
13. Current log-likelihood: -2830.055
14. Current log-likelihood: -2829.676
15. Current log-likelihood: -2829.197
16. Current log-likelihood: -2828.588
17. Current log-likelihood: -2827.736
18. Current log-likelihood: -2826.704
19. Current log-likelihood: -2825.414
20. Current log-likelihood: -2823.697
21. Current log-likelihood: -2821.076
22. Current log-likelihood: -2817.265
23. Current log-likelihood: -2812.948
24. Current log-likelihood: -2809.748
25. Current log-likelihood: -2807.814
26. Current log-likelihood: -2807.061
27. Current log-likelihood: -2806.696
28. Current log-likelihood: -2806.497
29. Current log-likelihood: -2806.372
Optimal log-likelihood: -2806.248
Rate parameters:  A-C: 1.00000  A-G: 4.64035  A-T: 1.00000  C-G: 1.00000  C-T: 4.64035  G-T: 1.00000
Base frequencies:  A: 0.225  C: 0.218  G: 0.298  T: 0.260
Site proportion and rates:  (0.830,0.127) (0.129,2.883) (0.041,12.882)
Parameters optimization took 29 rounds (0.197 sec)
Wrote distance file to... 
Computing ML distances based on estimated model parameters...
Calculating distance matrix: done in 0.00531378 secs using 99.06% CPU
Computing ML distances took 0.005344 sec (of wall-clock time) 0.005295 sec (of CPU time)
Setting up auxiliary I and S matrices: done in 0.000114786 secs
Constructing RapidNJ tree: done in 0.000189327 secs
Computing RapidNJ tree took 0.000347 sec (of wall-clock time) 0.000000 sec (of CPU time)
Log-likelihood of RapidNJ tree: -2805.907
--------------------------------------------------------------------
|             INITIALIZING CANDIDATE TREE SET                      |
--------------------------------------------------------------------
Generating 98 parsimony trees... 0.334 second
Computing log-likelihood of 98 initial trees ... 0.108 seconds
Current best score: -2785.131

Do NNI search on 20 best initial trees
Optimizing NNI: done in 0.0209882 secs using 89.81% CPU
Estimate model parameters (epsilon = 0.100)
BETTER TREE FOUND at iteration 1: -2775.885
Optimizing NNI: done in 0.0191114 secs using 89.35% CPU
Optimizing NNI: done in 0.0223363 secs using 86.42% CPU
Optimizing NNI: done in 0.0209607 secs using 85.44% CPU
Optimizing NNI: done in 0.0239775 secs using 95.46% CPU
Optimizing NNI: done in 0.0233679 secs using 86.94% CPU
Estimate model parameters (epsilon = 0.100)
BETTER TREE FOUND at iteration 6: -2774.177
Optimizing NNI: done in 0.0225313 secs using 77.57% CPU
Optimizing NNI: done in 0.0199196 secs using 95.01% CPU
Optimizing NNI: done in 0.0190894 secs using 99.66% CPU
Optimizing NNI: done in 0.0204995 secs using 95.04% CPU
Iteration 10 / LogL: -2778.805 / Time: 0h:9m:52s
Optimizing NNI: done in 0.0199373 secs using 94.71% CPU
Optimizing NNI: done in 0.0226791 secs using 77.67% CPU
Optimizing NNI: done in 0.0234553 secs using 91.21% CPU
Optimizing NNI: done in 0.0191477 secs using 89.46% CPU
Optimizing NNI: done in 0.0153458 secs using 86.53% CPU
Optimizing NNI: done in 0.0206662 secs using 80.37% CPU
Optimizing NNI: done in 0.0258164 secs using 88.11% CPU
Optimizing NNI: done in 0.0246571 secs using 83.63% CPU
Optimizing NNI: done in 0.0265657 secs using 88.41% CPU
Optimizing NNI: done in 0.0209875 secs using 94.88% CPU
Iteration 20 / LogL: -2786.737 / Time: 0h:9m:52s
Finish initializing candidate tree set (20)
Current best tree score: -2774.177 / CPU time: 0.915
Number of iterations: 20
--------------------------------------------------------------------
|               OPTIMIZING CANDIDATE TREE SET                      |
--------------------------------------------------------------------
Optimizing NNI: done in 0.0138067 secs using 99.62% CPU
UPDATE BEST LOG-LIKELIHOOD: -2774.172
Optimizing NNI: done in 0.0210929 secs using 94.87% CPU
Optimizing NNI: done in 0.016119 secs using 89.25% CPU
Optimizing NNI: done in 0.021282 secs using 85.53% CPU
Optimizing NNI: done in 0.0206433 secs using 94.73% CPU
Optimizing NNI: done in 0.0210979 secs using 85.58% CPU
Optimizing NNI: done in 0.0241373 secs using 83.83% CPU
Optimizing NNI: done in 0.0180672 secs using 93.82% CPU
Optimizing NNI: done in 0.0278868 secs using 85.39% CPU
Optimizing NNI: done in 0.024201 secs using 83.23% CPU
Iteration 30 / LogL: -2776.678 / Time: 0h:9m:53s (0h:0m:3s left)
Optimizing NNI: done in 0.0174149 secs using 93.88% CPU
Optimizing NNI: done in 0.0293617 secs using 96.27% CPU
UPDATE BEST LOG-LIKELIHOOD: -2774.172
Optimizing NNI: done in 0.0205518 secs using 89.74% CPU
Optimizing NNI: done in 0.0253555 secs using 92.02% CPU
Optimizing NNI: done in 0.0179111 secs using 83.01% CPU
Optimizing NNI: done in 0.0285471 secs using 85.62% CPU
Optimizing NNI: done in 0.0211961 secs using 94.98% CPU
Optimizing NNI: done in 0.0241237 secs using 79.09% CPU
Optimizing NNI: done in 0.0221253 secs using 90.7% CPU
Optimizing NNI: done in 0.0303755 secs using 80.01% CPU
Iteration 40 / LogL: -2777.136 / Time: 0h:9m:53s (0h:0m:2s left)
Optimizing NNI: done in 0.0177228 secs using 82.59% CPU
Optimizing NNI: done in 0.0236266 secs using 91.2% CPU
Optimizing NNI: done in 0.0305904 secs using 80.21% CPU
Optimizing NNI: done in 0.0256664 secs using 84.07% CPU
Optimizing NNI: done in 0.0268214 secs using 99.61% CPU
Optimizing NNI: done in 0.0268659 secs using 81.18% CPU
Optimizing NNI: done in 0.0214712 secs using 90.32% CPU
Optimizing NNI: done in 0.0220145 secs using 90.74% CPU
Optimizing NNI: done in 0.0196647 secs using 89.82% CPU
Optimizing NNI: done in 0.0185869 secs using 83.45% CPU
Iteration 50 / LogL: -2774.674 / Time: 0h:9m:53s (0h:0m:2s left)
Optimizing NNI: done in 0.0259494 secs using 95.86% CPU
Optimizing NNI: done in 0.0192668 secs using 89.38% CPU
Optimizing NNI: done in 0.031751 secs using 87.12% CPU
Optimizing NNI: done in 0.0199289 secs using 99.64% CPU
Optimizing NNI: done in 0.0288095 secs using 85.98% CPU
Optimizing NNI: done in 0.0236784 secs using 86.92% CPU
Optimizing NNI: done in 0.0269544 secs using 92.26% CPU
Optimizing NNI: done in 0.0195513 secs using 94.55% CPU
Optimizing NNI: done in 0.0228858 secs using 82.26% CPU
Optimizing NNI: done in 0.0220319 secs using 81.55% CPU
Iteration 60 / LogL: -2784.375 / Time: 0h:9m:53s (0h:0m:1s left)
Optimizing NNI: done in 0.019164 secs using 84.15% CPU
Optimizing NNI: done in 0.0234319 secs using 95.29% CPU
Optimizing NNI: done in 0.0289129 secs using 96.32% CPU
Optimizing NNI: done in 0.0244289 secs using 95.57% CPU
Optimizing NNI: done in 0.0287851 secs using 92.78% CPU
Optimizing NNI: done in 0.0317583 secs using 87.27% CPU
Optimizing NNI: done in 0.0228815 secs using 95.36% CPU
Optimizing NNI: done in 0.0222394 secs using 95.13% CPU
Optimizing NNI: done in 0.019576 secs using 89.58% CPU
Optimizing NNI: done in 0.024019 secs using 91.63% CPU
Iteration 70 / LogL: -2776.680 / Time: 0h:9m:54s (0h:0m:1s left)
Optimizing NNI: done in 0.0326484 secs using 87.29% CPU
Optimizing NNI: done in 0.0287991 secs using 92.8% CPU
Optimizing NNI: done in 0.0274471 secs using 88.76% CPU
Optimizing NNI: done in 0.0237971 secs using 83.14% CPU
Optimizing NNI: done in 0.0267128 secs using 84.71% CPU
Optimizing NNI: done in 0.0232125 secs using 82.51% CPU
Optimizing NNI: done in 0.0263324 secs using 88.29% CPU
Optimizing NNI: done in 0.0207213 secs using 90.1% CPU
Optimizing NNI: done in 0.0269409 secs using 99.64% CPU
Optimizing NNI: done in 0.0244392 secs using 95.7% CPU
Iteration 80 / LogL: -2780.439 / Time: 0h:9m:54s (0h:0m:0s left)
Optimizing NNI: done in 0.0183523 secs using 94.09% CPU
Optimizing NNI: done in 0.0249015 secs using 90.95% CPU
Optimizing NNI: done in 0.0212629 secs using 90.56% CPU
Optimizing NNI: done in 0.0198126 secs using 94.62% CPU
Optimizing NNI: done in 0.0266616 secs using 88.36% CPU
Optimizing NNI: done in 0.0289284 secs using 92.87% CPU
Optimizing NNI: done in 0.0220131 secs using 95.03% CPU
Optimizing NNI: done in 0.0262676 secs using 76.99% CPU
Optimizing NNI: done in 0.0303495 secs using 89.86% CPU
Optimizing NNI: done in 0.0304585 secs using 89.84% CPU
Iteration 90 / LogL: -2775.786 / Time: 0h:9m:54s (0h:0m:0s left)
Optimizing NNI: done in 0.0267851 secs using 88.47% CPU
Optimizing NNI: done in 0.0324097 secs using 87.37% CPU
Optimizing NNI: done in 0.0328187 secs using 87.66% CPU
Optimizing NNI: done in 0.0253611 secs using 91.75% CPU
Optimizing NNI: done in 0.027309 secs using 88.69% CPU
Optimizing NNI: done in 0.0265104 secs using 88.42% CPU
Optimizing NNI: done in 0.0306584 secs using 92.54% CPU
Optimizing NNI: done in 0.0214221 secs using 85.72% CPU
Optimizing NNI: done in 0.0294888 secs using 82.86% CPU
UPDATE BEST LOG-LIKELIHOOD: -2774.172
Optimizing NNI: done in 0.0210358 secs using 85.42% CPU
Iteration 100 / LogL: -2774.174 / Time: 0h:9m:54s (0h:0m:0s left)
Optimizing NNI: done in 0.024571 secs using 87.42% CPU
Optimizing NNI: done in 0.0251923 secs using 87.78% CPU
Optimizing NNI: done in 0.0274336 secs using 95.99% CPU
Optimizing NNI: done in 0.0259618 secs using 99.7% CPU
Optimizing NNI: done in 0.0351197 secs using 84.48% CPU
Optimizing NNI: done in 0.0338424 secs using 87.76% CPU
Optimizing NNI: done in 0.0318433 secs using 87.32% CPU
TREE SEARCH COMPLETED AFTER 107 ITERATIONS / Time: 0h:9m:55s

--------------------------------------------------------------------
|                    FINALIZING TREE SEARCH                        |
--------------------------------------------------------------------
Performs final model parameters optimization
Estimate model parameters (epsilon = 0.010)
1. Initial log-likelihood: -2774.172
2. Current log-likelihood: -2774.142
3. Current log-likelihood: -2774.109
4. Current log-likelihood: -2774.084
5. Current log-likelihood: -2774.071
6. Current log-likelihood: -2774.059
Optimal log-likelihood: -2774.043
Rate parameters:  A-C: 1.00000  A-G: 4.91141  A-T: 1.00000  C-G: 1.00000  C-T: 4.91141  G-T: 1.00000
Base frequencies:  A: 0.225  C: 0.218  G: 0.298  T: 0.260
Site proportion and rates:  (0.828,0.116) (0.141,3.135) (0.030,15.125)
Parameters optimization took 6 rounds (0.038 sec)
BEST SCORE FOUND : -2774.043
Total tree length: 0.946

Total number of iterations: 107
CPU time used for tree search: 2.676 sec (0h:0m:2s)
Wall-clock time used for tree search: 3.128 sec (0h:0m:3s)
Total CPU time used: 638.796 sec (0h:10m:38s)
Total wall-clock time used: 595.185 sec (0h:9m:55s)

===> START BOOTSTRAP REPLICATE NUMBER 85

Creating bootstrap alignment (seed: 943184)...
Creating fast initial parsimony tree by random order stepwise addition...
0.006 seconds, parsimony score: 402 (based on 124 sites)

NOTE: 0 MB RAM (0 GB) is required!
Estimate model parameters (epsilon = 0.100)
1. Initial log-likelihood: -3088.328
2. Current log-likelihood: -2814.387
3. Current log-likelihood: -2806.593
4. Current log-likelihood: -2804.958
5. Current log-likelihood: -2804.169
6. Current log-likelihood: -2803.766
7. Current log-likelihood: -2803.555
Optimal log-likelihood: -2803.421
Rate parameters:  A-C: 1.00000  A-G: 2.95260  A-T: 1.00000  C-G: 1.00000  C-T: 2.95260  G-T: 1.00000
Base frequencies:  A: 0.182  C: 0.258  G: 0.269  T: 0.291
Site proportion and rates:  (0.553,0.165) (0.341,0.203) (0.107,7.876)
Parameters optimization took 7 rounds (0.051 sec)
Wrote distance file to... 
Computing ML distances based on estimated model parameters...
Calculating distance matrix: done in 0.00525605 secs using 99.45% CPU
Computing ML distances took 0.005286 sec (of wall-clock time) 0.005258 sec (of CPU time)
Setting up auxiliary I and S matrices: done in 9.34759e-05 secs using 99.49% CPU
Constructing RapidNJ tree: done in 0.000230514 secs using 99.34% CPU
Computing RapidNJ tree took 0.000362 sec (of wall-clock time) 0.000399 sec (of CPU time)
Log-likelihood of RapidNJ tree: -2817.242
--------------------------------------------------------------------
|             INITIALIZING CANDIDATE TREE SET                      |
--------------------------------------------------------------------
Generating 98 parsimony trees... 0.333 second
Computing log-likelihood of 98 initial trees ... 0.107 seconds
Current best score: -2759.108

Do NNI search on 20 best initial trees
Optimizing NNI: done in 0.0217317 secs using 94.83% CPU
Estimate model parameters (epsilon = 0.100)
BETTER TREE FOUND at iteration 1: -2751.212
Optimizing NNI: done in 0.0223453 secs using 87.02% CPU
Estimate model parameters (epsilon = 0.100)
BETTER TREE FOUND at iteration 2: -2733.075
Optimizing NNI: done in 0.0241656 secs using 89.48% CPU
Optimizing NNI: done in 0.0233121 secs using 90.63% CPU
Optimizing NNI: done in 0.018032 secs using 83.45% CPU
Optimizing NNI: done in 0.0230917 secs using 78.06% CPU
Optimizing NNI: done in 0.018732 secs using 73.12% CPU
Optimizing NNI: done in 0.0216564 secs using 76.71% CPU
Estimate model parameters (epsilon = 0.100)
BETTER TREE FOUND at iteration 8: -2731.953
Optimizing NNI: done in 0.0284546 secs using 92.95% CPU
Optimizing NNI: done in 0.0203802 secs using 89.79% CPU
Iteration 10 / LogL: -2733.044 / Time: 0h:9m:56s
Optimizing NNI: done in 0.0186039 secs using 89.04% CPU
Optimizing NNI: done in 0.0204746 secs using 90.03% CPU
Estimate model parameters (epsilon = 0.100)
BETTER TREE FOUND at iteration 12: -2731.061
Optimizing NNI: done in 0.0226924 secs using 95.31% CPU
Optimizing NNI: done in 0.028786 secs using 85.9% CPU
Optimizing NNI: done in 0.0236506 secs using 96.52% CPU
Optimizing NNI: done in 0.0151466 secs using 79.91% CPU
UPDATE BEST LOG-LIKELIHOOD: -2731.059
Optimizing NNI: done in 0.0201165 secs using 89.92% CPU
Optimizing NNI: done in 0.0240967 secs using 95.58% CPU
UPDATE BEST LOG-LIKELIHOOD: -2731.056
Optimizing NNI: done in 0.0185757 secs using 94.38% CPU
Optimizing NNI: done in 0.0236862 secs using 95.6% CPU
Iteration 20 / LogL: -2732.115 / Time: 0h:9m:56s
Finish initializing candidate tree set (11)
Current best tree score: -2731.056 / CPU time: 1.120
Number of iterations: 20
--------------------------------------------------------------------
|               OPTIMIZING CANDIDATE TREE SET                      |
--------------------------------------------------------------------
Optimizing NNI: done in 0.0245788 secs using 79.57% CPU
Estimate model parameters (epsilon = 0.100)
UPDATE BEST LOG-LIKELIHOOD: -2730.953
Optimizing NNI: done in 0.0227023 secs using 95.22% CPU
Optimizing NNI: done in 0.0226502 secs using 86.66% CPU
Optimizing NNI: done in 0.0287147 secs using 92.61% CPU
Optimizing NNI: done in 0.024503 secs using 75.65% CPU
UPDATE BEST LOG-LIKELIHOOD: -2730.943
Optimizing NNI: done in 0.0275152 secs using 88.71% CPU
Optimizing NNI: done in 0.0350373 secs using 91.17% CPU
Optimizing NNI: done in 0.0239424 secs using 95.64% CPU
Optimizing NNI: done in 0.0266476 secs using 88.44% CPU
Estimate model parameters (epsilon = 0.100)
BETTER TREE FOUND at iteration 29: -2730.854
Optimizing NNI: done in 0.0252595 secs using 91.99% CPU
Iteration 30 / LogL: -2731.949 / Time: 0h:9m:56s (0h:0m:5s left)
Optimizing NNI: done in 0.0212712 secs using 81.01% CPU
Optimizing NNI: done in 0.0180128 secs using 82.98% CPU
Optimizing NNI: done in 0.0162721 secs using 94.81% CPU
Optimizing NNI: done in 0.0236392 secs using 82.62% CPU
Optimizing NNI: done in 0.0187025 secs using 89.13% CPU
Optimizing NNI: done in 0.025381 secs using 95.84% CPU
Optimizing NNI: done in 0.0289158 secs using 89.4% CPU
Optimizing NNI: done in 0.029137 secs using 79.21% CPU
Optimizing NNI: done in 0.0162344 secs using 81.23% CPU
UPDATE BEST LOG-LIKELIHOOD: -2730.848
Optimizing NNI: done in 0.0209247 secs using 80.78% CPU
Iteration 40 / LogL: -2730.851 / Time: 0h:9m:56s (0h:0m:3s left)
Optimizing NNI: done in 0.0269782 secs using 99.65% CPU
Optimizing NNI: done in 0.0212188 secs using 88.94% CPU
Optimizing NNI: done in 0.0178854 secs using 94.13% CPU
Optimizing NNI: done in 0.0243143 secs using 91.55% CPU
Optimizing NNI: done in 0.0282962 secs using 82.09% CPU
Optimizing NNI: done in 0.0205751 secs using 94.89% CPU
Optimizing NNI: done in 0.0248647 secs using 95.83% CPU
Optimizing NNI: done in 0.0195958 secs using 94.59% CPU
Optimizing NNI: done in 0.0294333 secs using 89.54% CPU
Optimizing NNI: done in 0.0258009 secs using 95.95% CPU
Iteration 50 / LogL: -2730.891 / Time: 0h:9m:57s (0h:0m:3s left)
Optimizing NNI: done in 0.0264728 secs using 80.83% CPU
Optimizing NNI: done in 0.0225118 secs using 86.52% CPU
Optimizing NNI: done in 0.0179194 secs using 94.12% CPU
Optimizing NNI: done in 0.0222998 secs using 90.81% CPU
Optimizing NNI: done in 0.0200781 secs using 80.85% CPU
Optimizing NNI: done in 0.0212252 secs using 94.84% CPU
Optimizing NNI: done in 0.0276837 secs using 88.8% CPU
Optimizing NNI: done in 0.0233585 secs using 82.54% CPU
Optimizing NNI: done in 0.02349 secs using 82.66% CPU
Optimizing NNI: done in 0.0253883 secs using 80.25% CPU
Iteration 60 / LogL: -2730.848 / Time: 0h:9m:57s (0h:0m:2s left)
Optimizing NNI: done in 0.0213964 secs using 85.67% CPU
Optimizing NNI: done in 0.0251268 secs using 91.77% CPU
Optimizing NNI: done in 0.0182036 secs using 94.17% CPU
Optimizing NNI: done in 0.0197506 secs using 99.54% CPU
Optimizing NNI: done in 0.0223621 secs using 90.72% CPU
Optimizing NNI: done in 0.0224031 secs using 81.94% CPU
Optimizing NNI: done in 0.0179804 secs using 91.37% CPU
Optimizing NNI: done in 0.0187686 secs using 94.41% CPU
Optimizing NNI: done in 0.0193297 secs using 94.53% CPU
Optimizing NNI: done in 0.0197529 secs using 89.02% CPU
Iteration 70 / LogL: -2730.848 / Time: 0h:9m:57s (0h:0m:2s left)
Optimizing NNI: done in 0.0221398 secs using 95.1% CPU
Optimizing NNI: done in 0.0286097 secs using 88.76% CPU
Optimizing NNI: done in 0.0260595 secs using 88.19% CPU
Optimizing NNI: done in 0.014302 secs using 68.94% CPU
Optimizing NNI: done in 0.0235405 secs using 90.99% CPU
Optimizing NNI: done in 0.0242018 secs using 99.51% CPU
Optimizing NNI: done in 0.0252023 secs using 99.45% CPU
UPDATE BEST LOG-LIKELIHOOD: -2730.848
Optimizing NNI: done in 0.0248013 secs using 87.52% CPU
Optimizing NNI: done in 0.0192916 secs using 89.2% CPU
Optimizing NNI: done in 0.0195873 secs using 79.35% CPU
Iteration 80 / LogL: -2730.884 / Time: 0h:9m:57s (0h:0m:1s left)
Optimizing NNI: done in 0.021109 secs using 94.82% CPU
Optimizing NNI: done in 0.0234117 secs using 90.77% CPU
Optimizing NNI: done in 0.0207943 secs using 78.92% CPU
Optimizing NNI: done in 0.0210334 secs using 81.66% CPU
Optimizing NNI: done in 0.0269823 secs using 80.96% CPU
Optimizing NNI: done in 0.0274247 secs using 88.76% CPU
Optimizing NNI: done in 0.0222564 secs using 94.24% CPU
Optimizing NNI: done in 0.0218651 secs using 93.28% CPU
Optimizing NNI: done in 0.0284973 secs using 85.73% CPU
Optimizing NNI: done in 0.0182986 secs using 94.12% CPU
Iteration 90 / LogL: -2730.883 / Time: 0h:9m:58s (0h:0m:1s left)
Optimizing NNI: done in 0.0244165 secs using 83.28% CPU
Optimizing NNI: done in 0.0214997 secs using 85.73% CPU
Optimizing NNI: done in 0.0189875 secs using 83.89% CPU
Optimizing NNI: done in 0.0245135 secs using 95.44% CPU
Optimizing NNI: done in 0.0199323 secs using 89.53% CPU
Optimizing NNI: done in 0.0255635 secs using 83.97% CPU
Optimizing NNI: done in 0.022724 secs using 81.99% CPU
Optimizing NNI: done in 0.0213062 secs using 99.55% CPU
Optimizing NNI: done in 0.0184231 secs using 77.9% CPU
Optimizing NNI: done in 0.0209052 secs using 90.07% CPU
Iteration 100 / LogL: -2730.849 / Time: 0h:9m:58s (0h:0m:0s left)
Optimizing NNI: done in 0.0238981 secs using 95.38% CPU
Optimizing NNI: done in 0.0292389 secs using 99.53% CPU
Optimizing NNI: done in 0.0307485 secs using 86.58% CPU
Optimizing NNI: done in 0.0162951 secs using 75.49% CPU
Optimizing NNI: done in 0.0223816 secs using 90.56% CPU
Optimizing NNI: done in 0.0202405 secs using 84.78% CPU
Optimizing NNI: done in 0.0198003 secs using 84.39% CPU
Optimizing NNI: done in 0.0187523 secs using 88.89% CPU
Optimizing NNI: done in 0.0199562 secs using 89.69% CPU
Optimizing NNI: done in 0.015916 secs using 87.61% CPU
Iteration 110 / LogL: -2730.892 / Time: 0h:9m:58s (0h:0m:0s left)
Optimizing NNI: done in 0.0193708 secs using 79.02% CPU
Optimizing NNI: done in 0.0232413 secs using 95.27% CPU
Optimizing NNI: done in 0.0259611 secs using 91.85% CPU
Optimizing NNI: done in 0.0217833 secs using 90.59% CPU
Optimizing NNI: done in 0.021447 secs using 94.72% CPU
Optimizing NNI: done in 0.0191224 secs using 94.32% CPU
Optimizing NNI: done in 0.0305136 secs using 80.12% CPU
Optimizing NNI: done in 0.0277629 secs using 99.35% CPU
Optimizing NNI: done in 0.0279801 secs using 92.47% CPU
Optimizing NNI: done in 0.0177266 secs using 83.01% CPU
Iteration 120 / LogL: -2730.848 / Time: 0h:9m:58s (0h:0m:0s left)
Optimizing NNI: done in 0.0289017 secs using 78.91% CPU
Optimizing NNI: done in 0.0189809 secs using 94.3% CPU
Optimizing NNI: done in 0.0238087 secs using 78.96% CPU
Optimizing NNI: done in 0.0301698 secs using 83% CPU
Optimizing NNI: done in 0.0233677 secs using 86.74% CPU
Optimizing NNI: done in 0.0204136 secs using 85.31% CPU
Optimizing NNI: done in 0.0196159 secs using 79.12% CPU
Optimizing NNI: done in 0.0259688 secs using 84.43% CPU
Optimizing NNI: done in 0.0219879 secs using 85.99% CPU
Optimizing NNI: done in 0.0204445 secs using 89.67% CPU
Iteration 130 / LogL: -2730.848 / Time: 0h:9m:59s (0h:0m:-1s left)
TREE SEARCH COMPLETED AFTER 130 ITERATIONS / Time: 0h:9m:59s

--------------------------------------------------------------------
|                    FINALIZING TREE SEARCH                        |
--------------------------------------------------------------------
Performs final model parameters optimization
Estimate model parameters (epsilon = 0.010)
1. Initial log-likelihood: -2730.848
2. Current log-likelihood: -2730.808
3. Current log-likelihood: -2730.763
4. Current log-likelihood: -2730.725
5. Current log-likelihood: -2730.692
6. Current log-likelihood: -2730.665
7. Current log-likelihood: -2730.648
8. Current log-likelihood: -2730.633
9. Current log-likelihood: -2730.619
10. Current log-likelihood: -2730.607
11. Current log-likelihood: -2730.595
Optimal log-likelihood: -2730.580
Rate parameters:  A-C: 1.00000  A-G: 3.59245  A-T: 1.00000  C-G: 1.00000  C-T: 3.59245  G-T: 1.00000
Base frequencies:  A: 0.182  C: 0.258  G: 0.269  T: 0.291
Site proportion and rates:  (0.830,0.088) (0.117,2.437) (0.053,12.198)
Parameters optimization took 11 rounds (0.071 sec)
BEST SCORE FOUND : -2730.580
Total tree length: 0.936

Total number of iterations: 130
CPU time used for tree search: 3.238 sec (0h:0m:3s)
Wall-clock time used for tree search: 3.731 sec (0h:0m:3s)
Total CPU time used: 642.183 sec (0h:10m:42s)
Total wall-clock time used: 599.100 sec (0h:9m:59s)

===> START BOOTSTRAP REPLICATE NUMBER 86

Creating bootstrap alignment (seed: 943185)...
Creating fast initial parsimony tree by random order stepwise addition...
0.005 seconds, parsimony score: 378 (based on 122 sites)

NOTE: 0 MB RAM (0 GB) is required!
Estimate model parameters (epsilon = 0.100)
1. Initial log-likelihood: -2975.570
2. Current log-likelihood: -2735.488
3. Current log-likelihood: -2704.890
4. Current log-likelihood: -2702.911
5. Current log-likelihood: -2701.941
6. Current log-likelihood: -2701.487
Optimal log-likelihood: -2701.434
Rate parameters:  A-C: 1.00000  A-G: 4.18022  A-T: 1.00000  C-G: 1.00000  C-T: 4.18022  G-T: 1.00000
Base frequencies:  A: 0.220  C: 0.226  G: 0.267  T: 0.287
Site proportion and rates:  (0.540,0.157) (0.331,0.204) (0.129,6.547)
Parameters optimization took 6 rounds (0.044 sec)
Wrote distance file to... 
Computing ML distances based on estimated model parameters...
Calculating distance matrix: done in 0.00455288 secs using 98.55% CPU
Computing ML distances took 0.004582 sec (of wall-clock time) 0.004517 sec (of CPU time)
Setting up auxiliary I and S matrices: done in 9.5941e-05 secs using 90.68% CPU
Constructing RapidNJ tree: done in 0.000231626 secs using 91.1% CPU
Computing RapidNJ tree took 0.000371 sec (of wall-clock time) 0.000375 sec (of CPU time)
Log-likelihood of RapidNJ tree: -2685.736
--------------------------------------------------------------------
|             INITIALIZING CANDIDATE TREE SET                      |
--------------------------------------------------------------------
Generating 98 parsimony trees... 0.335 second
Computing log-likelihood of 98 initial trees ... 0.104 seconds
Current best score: -2646.822

Do NNI search on 20 best initial trees
Optimizing NNI: done in 0.0164139 secs using 92.27% CPU
Estimate model parameters (epsilon = 0.100)
BETTER TREE FOUND at iteration 1: -2636.419
Optimizing NNI: done in 0.0240291 secs using 95.51% CPU
BETTER TREE FOUND at iteration 2: -2636.415
Optimizing NNI: done in 0.0145221 secs using 99.59% CPU
Optimizing NNI: done in 0.0106406 secs using 90.36% CPU
Optimizing NNI: done in 0.0196046 secs using 94.44% CPU
Optimizing NNI: done in 0.0197414 secs using 94.44% CPU
Optimizing NNI: done in 0.0172702 secs using 82.32% CPU
Optimizing NNI: done in 0.0157318 secs using 93.02% CPU
Optimizing NNI: done in 0.0163218 secs using 75.38% CPU
Optimizing NNI: done in 0.0161344 secs using 80.96% CPU
Iteration 10 / LogL: -2639.759 / Time: 0h:9m:59s
Optimizing NNI: done in 0.017601 secs using 93.98% CPU
Optimizing NNI: done in 0.0154281 secs using 86.8% CPU
Optimizing NNI: done in 0.0181852 secs using 94.03% CPU
Optimizing NNI: done in 0.0121833 secs using 91.38% CPU
Optimizing NNI: done in 0.0206521 secs using 89.98% CPU
Optimizing NNI: done in 0.0200668 secs using 94.55% CPU
Optimizing NNI: done in 0.021656 secs using 94.96% CPU
Optimizing NNI: done in 0.0178191 secs using 88.43% CPU
Optimizing NNI: done in 0.0209672 secs using 75.88% CPU
Optimizing NNI: done in 0.023061 secs using 86.54% CPU
Iteration 20 / LogL: -2646.253 / Time: 0h:10m:0s
Finish initializing candidate tree set (20)
Current best tree score: -2636.415 / CPU time: 0.818
Number of iterations: 20
--------------------------------------------------------------------
|               OPTIMIZING CANDIDATE TREE SET                      |
--------------------------------------------------------------------
Optimizing NNI: done in 0.0336367 secs using 91.07% CPU
Optimizing NNI: done in 0.0362542 secs using 77.87% CPU
Optimizing NNI: done in 0.0329371 secs using 93.55% CPU
Optimizing NNI: done in 0.0194492 secs using 84.29% CPU
Optimizing NNI: done in 0.026457 secs using 88.62% CPU
Optimizing NNI: done in 0.0377258 secs using 91.78% CPU
Optimizing NNI: done in 0.0277309 secs using 85.42% CPU
Optimizing NNI: done in 0.0251901 secs using 91.7% CPU
Optimizing NNI: done in 0.0300874 secs using 93.11% CPU
Optimizing NNI: done in 0.0243849 secs using 95.53% CPU
Iteration 30 / LogL: -2636.418 / Time: 0h:10m:0s (0h:0m:2s left)
Optimizing NNI: done in 0.0260061 secs using 80.64% CPU
Optimizing NNI: done in 0.0214469 secs using 90.34% CPU
Optimizing NNI: done in 0.0364867 secs using 91.43% CPU
Optimizing NNI: done in 0.0232956 secs using 95.39% CPU
Optimizing NNI: done in 0.028832 secs using 92.72% CPU
Optimizing NNI: done in 0.0201314 secs using 94.62% CPU
Optimizing NNI: done in 0.0185661 secs using 88.93% CPU
Optimizing NNI: done in 0.0210462 secs using 94.93% CPU
Optimizing NNI: done in 0.0263666 secs using 83.83% CPU
Optimizing NNI: done in 0.0227887 secs using 95.15% CPU
Iteration 40 / LogL: -2636.459 / Time: 0h:10m:0s (0h:0m:2s left)
Optimizing NNI: done in 0.0277122 secs using 95.14% CPU
Optimizing NNI: done in 0.0243788 secs using 91.42% CPU
Optimizing NNI: done in 0.021706 secs using 77.08% CPU
Optimizing NNI: done in 0.0233588 secs using 95.36% CPU
Optimizing NNI: done in 0.0240199 secs using 95.48% CPU
Optimizing NNI: done in 0.0304771 secs using 99.61% CPU
Optimizing NNI: done in 0.0229728 secs using 95.39% CPU
Optimizing NNI: done in 0.0247105 secs using 87.51% CPU
Optimizing NNI: done in 0.0279614 secs using 87.52% CPU
Optimizing NNI: done in 0.0189094 secs using 89.41% CPU
Iteration 50 / LogL: -2651.103 / Time: 0h:10m:0s (0h:0m:1s left)
Optimizing NNI: done in 0.033512 secs using 87.77% CPU
Optimizing NNI: done in 0.0290476 secs using 89.55% CPU
Optimizing NNI: done in 0.0228909 secs using 77.93% CPU
Optimizing NNI: done in 0.0226119 secs using 90.82% CPU
Optimizing NNI: done in 0.031847 secs using 84% CPU
Optimizing NNI: done in 0.0310787 secs using 86.95% CPU
Estimate model parameters (epsilon = 0.100)
BETTER TREE FOUND at iteration 56: -2635.561
Optimizing NNI: done in 0.0254661 secs using 91.95% CPU
Optimizing NNI: done in 0.0222751 secs using 90.82% CPU
Optimizing NNI: done in 0.0285984 secs using 96.2% CPU
Optimizing NNI: done in 0.0190585 secs using 78.76% CPU
Iteration 60 / LogL: -2636.524 / Time: 0h:10m:1s (0h:0m:3s left)
Optimizing NNI: done in 0.0239561 secs using 90.87% CPU
UPDATE BEST LOG-LIKELIHOOD: -2635.559
Optimizing NNI: done in 0.0251847 secs using 90.53% CPU
Optimizing NNI: done in 0.0251396 secs using 83.91% CPU
Optimizing NNI: done in 0.0302537 secs using 89.52% CPU
Optimizing NNI: done in 0.0167447 secs using 86.52% CPU
Optimizing NNI: done in 0.026611 secs using 92.01% CPU
Optimizing NNI: done in 0.0232933 secs using 95.46% CPU
Optimizing NNI: done in 0.0283823 secs using 96.15% CPU
Optimizing NNI: done in 0.0270765 secs using 96.07% CPU
Optimizing NNI: done in 0.0276937 secs using 78% CPU
Iteration 70 / LogL: -2646.059 / Time: 0h:10m:1s (0h:0m:2s left)
Optimizing NNI: done in 0.0343085 secs using 93.86% CPU
Optimizing NNI: done in 0.0279639 secs using 96.17% CPU
Optimizing NNI: done in 0.0234383 secs using 95.39% CPU
Optimizing NNI: done in 0.0307009 secs using 86.68% CPU
Optimizing NNI: done in 0.033685 secs using 85.07% CPU
Optimizing NNI: done in 0.0205244 secs using 85.3% CPU
Optimizing NNI: done in 0.0255079 secs using 99.52% CPU
Optimizing NNI: done in 0.0208464 secs using 99.7% CPU
Optimizing NNI: done in 0.0205268 secs using 90% CPU
Optimizing NNI: done in 0.0233084 secs using 95.35% CPU
Iteration 80 / LogL: -2649.799 / Time: 0h:10m:1s (0h:0m:2s left)
Optimizing NNI: done in 0.0266315 secs using 88.77% CPU
Optimizing NNI: done in 0.025872 secs using 84.32% CPU
Optimizing NNI: done in 0.0237949 secs using 91.5% CPU
Optimizing NNI: done in 0.0226867 secs using 99.68% CPU
Optimizing NNI: done in 0.0263725 secs using 99.7% CPU
Optimizing NNI: done in 0.0220871 secs using 99.67% CPU
Optimizing NNI: done in 0.0237678 secs using 78.81% CPU
Optimizing NNI: done in 0.0173624 secs using 99.69% CPU
UPDATE BEST LOG-LIKELIHOOD: -2635.559
Optimizing NNI: done in 0.0191882 secs using 89.17% CPU
Optimizing NNI: done in 0.0222097 secs using 86.23% CPU
UPDATE BEST LOG-LIKELIHOOD: -2635.559
Iteration 90 / LogL: -2635.559 / Time: 0h:10m:1s (0h:0m:2s left)
Optimizing NNI: done in 0.027488 secs using 77.9% CPU
Optimizing NNI: done in 0.0153625 secs using 93.28% CPU
Optimizing NNI: done in 0.0265643 secs using 84.79% CPU
Optimizing NNI: done in 0.025902 secs using 91.81% CPU
Optimizing NNI: done in 0.0189987 secs using 89.34% CPU
Optimizing NNI: done in 0.0243812 secs using 91.54% CPU
Optimizing NNI: done in 0.0262395 secs using 81.58% CPU
Optimizing NNI: done in 0.022331 secs using 77.07% CPU
Optimizing NNI: done in 0.0216861 secs using 81.29% CPU
Optimizing NNI: done in 0.0258827 secs using 84.44% CPU
Iteration 100 / LogL: -2637.059 / Time: 0h:10m:2s (0h:0m:1s left)
Optimizing NNI: done in 0.0237244 secs using 87.1% CPU
Optimizing NNI: done in 0.0252734 secs using 84.01% CPU
Optimizing NNI: done in 0.0296036 secs using 99.63% CPU
Optimizing NNI: done in 0.0319566 secs using 87.32% CPU
UPDATE BEST LOG-LIKELIHOOD: -2635.559
Optimizing NNI: done in 0.0264006 secs using 77.16% CPU
Optimizing NNI: done in 0.0302532 secs using 79.72% CPU
Estimate model parameters (epsilon = 0.100)
BETTER TREE FOUND at iteration 106: -2635.256
Optimizing NNI: done in 0.0201928 secs using 99.65% CPU
Optimizing NNI: done in 0.0242828 secs using 99.69% CPU
Optimizing NNI: done in 0.0250788 secs using 83.86% CPU
Optimizing NNI: done in 0.0290475 secs using 81.16% CPU
Iteration 110 / LogL: -2636.385 / Time: 0h:10m:2s (0h:0m:2s left)
Optimizing NNI: done in 0.0209367 secs using 85.6% CPU
Optimizing NNI: done in 0.0309394 secs using 80.37% CPU
Optimizing NNI: done in 0.0218892 secs using 77.11% CPU
Optimizing NNI: done in 0.0350657 secs using 91.14% CPU
Optimizing NNI: done in 0.0240968 secs using 91.44% CPU
Optimizing NNI: done in 0.0227144 secs using 95.26% CPU
Optimizing NNI: done in 0.021222 secs using 90.32% CPU
Optimizing NNI: done in 0.026575 secs using 92.15% CPU
BETTER TREE FOUND at iteration 118: -2635.254
Optimizing NNI: done in 0.0282941 secs using 96.35% CPU
Optimizing NNI: done in 0.0318606 secs using 93.56% CPU
Iteration 120 / LogL: -2636.934 / Time: 0h:10m:2s (0h:0m:2s left)
Optimizing NNI: done in 0.0254647 secs using 91.65% CPU
Optimizing NNI: done in 0.0229833 secs using 73.86% CPU
Optimizing NNI: done in 0.0193941 secs using 84.24% CPU
Optimizing NNI: done in 0.0221312 secs using 86% CPU
Optimizing NNI: done in 0.0311258 secs using 90.06% CPU
Optimizing NNI: done in 0.027484 secs using 85.25% CPU
UPDATE BEST LOG-LIKELIHOOD: -2635.254
Optimizing NNI: done in 0.0171562 secs using 88.13% CPU
Optimizing NNI: done in 0.0181289 secs using 99.52% CPU
Optimizing NNI: done in 0.024315 secs using 83.54% CPU
Optimizing NNI: done in 0.0296923 secs using 86.12% CPU
UPDATE BEST LOG-LIKELIHOOD: -2635.254
Iteration 130 / LogL: -2635.254 / Time: 0h:10m:2s (0h:0m:2s left)
Optimizing NNI: done in 0.0191136 secs using 89.22% CPU
Optimizing NNI: done in 0.0174405 secs using 93.95% CPU
Optimizing NNI: done in 0.0326926 secs using 78.36% CPU
Optimizing NNI: done in 0.0204919 secs using 99.69% CPU
Optimizing NNI: done in 0.0189417 secs using 73.38% CPU
Optimizing NNI: done in 0.030726 secs using 89.92% CPU
Optimizing NNI: done in 0.0285574 secs using 85.7% CPU
Optimizing NNI: done in 0.0184503 secs using 83.62% CPU
Optimizing NNI: done in 0.0240925 secs using 87.21% CPU
Optimizing NNI: done in 0.0222575 secs using 86.29% CPU
Iteration 140 / LogL: -2636.534 / Time: 0h:10m:3s (0h:0m:2s left)
Optimizing NNI: done in 0.0232071 secs using 95.44% CPU
Optimizing NNI: done in 0.0297649 secs using 96.3% CPU
Optimizing NNI: done in 0.027169 secs using 92.45% CPU
BETTER TREE FOUND at iteration 143: -2635.251
Optimizing NNI: done in 0.0166602 secs using 81.78% CPU
Optimizing NNI: done in 0.023088 secs using 86.72% CPU
Optimizing NNI: done in 0.0303407 secs using 79.44% CPU
Optimizing NNI: done in 0.0206809 secs using 93.83% CPU
Optimizing NNI: done in 0.0235769 secs using 95.44% CPU
Optimizing NNI: done in 0.0291907 secs using 89.63% CPU
Optimizing NNI: done in 0.0297249 secs using 92.36% CPU
Iteration 150 / LogL: -2637.010 / Time: 0h:10m:3s (0h:0m:2s left)
Optimizing NNI: done in 0.0277162 secs using 85.24% CPU
Optimizing NNI: done in 0.0234958 secs using 91.17% CPU
Optimizing NNI: done in 0.0275063 secs using 88.98% CPU
Optimizing NNI: done in 0.0199318 secs using 84.67% CPU
Optimizing NNI: done in 0.0230901 secs using 86.74% CPU
Optimizing NNI: done in 0.0279847 secs using 85.39% CPU
Optimizing NNI: done in 0.0269113 secs using 84.92% CPU
Optimizing NNI: done in 0.0246674 secs using 86.22% CPU
Optimizing NNI: done in 0.0258102 secs using 92% CPU
Optimizing NNI: done in 0.0276401 secs using 77.93% CPU
Iteration 160 / LogL: -2635.253 / Time: 0h:10m:3s (0h:0m:2s left)
Optimizing NNI: done in 0.0308283 secs using 99.67% CPU
Optimizing NNI: done in 0.03326 secs using 93.76% CPU
Optimizing NNI: done in 0.0307358 secs using 90% CPU
Estimate model parameters (epsilon = 0.100)
BETTER TREE FOUND at iteration 163: -2634.669
Optimizing NNI: done in 0.0283133 secs using 92.49% CPU
Optimizing NNI: done in 0.0227193 secs using 68.99% CPU
UPDATE BEST LOG-LIKELIHOOD: -2634.667
Optimizing NNI: done in 0.0213418 secs using 85.7% CPU
Optimizing NNI: done in 0.0307459 secs using 89.95% CPU
Optimizing NNI: done in 0.0267426 secs using 92.31% CPU
Optimizing NNI: done in 0.0266408 secs using 76.53% CPU
Optimizing NNI: done in 0.0260274 secs using 95.82% CPU
Iteration 170 / LogL: -2648.132 / Time: 0h:10m:3s (0h:0m:2s left)
Optimizing NNI: done in 0.0223414 secs using 82.05% CPU
Optimizing NNI: done in 0.0199334 secs using 89.41% CPU
Optimizing NNI: done in 0.0165048 secs using 87.66% CPU
Optimizing NNI: done in 0.0313696 secs using 93.33% CPU
Optimizing NNI: done in 0.0218154 secs using 90.62% CPU
Optimizing NNI: done in 0.0243637 secs using 75.06% CPU
Optimizing NNI: done in 0.0204451 secs using 89.92% CPU
Optimizing NNI: done in 0.0254074 secs using 91.87% CPU
Optimizing NNI: done in 0.0296963 secs using 92.98% CPU
Optimizing NNI: done in 0.0230341 secs using 86.58% CPU
Iteration 180 / LogL: -2634.669 / Time: 0h:10m:4s (0h:0m:2s left)
Optimizing NNI: done in 0.0259464 secs using 88.16% CPU
Optimizing NNI: done in 0.0253305 secs using 72.04% CPU
Optimizing NNI: done in 0.0290647 secs using 89.24% CPU
Optimizing NNI: done in 0.0224921 secs using 90.9% CPU
Optimizing NNI: done in 0.0277078 secs using 88.81% CPU
Optimizing NNI: done in 0.0326243 secs using 93.48% CPU
Optimizing NNI: done in 0.0196093 secs using 84.26% CPU
Optimizing NNI: done in 0.0313494 secs using 83.7% CPU
Optimizing NNI: done in 0.0309861 secs using 88.91% CPU
Optimizing NNI: done in 0.0334064 secs using 84.67% CPU
Iteration 190 / LogL: -2634.668 / Time: 0h:10m:4s (0h:0m:2s left)
Optimizing NNI: done in 0.0215407 secs using 90.44% CPU
Optimizing NNI: done in 0.0295359 secs using 89.45% CPU
Optimizing NNI: done in 0.0209692 secs using 90.11% CPU
Optimizing NNI: done in 0.0159179 secs using 80.93% CPU
Optimizing NNI: done in 0.0217254 secs using 85.7% CPU
Optimizing NNI: done in 0.0261989 secs using 84.47% CPU
Optimizing NNI: done in 0.0296973 secs using 89.57% CPU
Optimizing NNI: done in 0.0210572 secs using 94.86% CPU
Optimizing NNI: done in 0.0253376 secs using 91.82% CPU
Optimizing NNI: done in 0.02225 secs using 86.25% CPU
Iteration 200 / LogL: -2634.668 / Time: 0h:10m:4s (0h:0m:1s left)
Optimizing NNI: done in 0.0293599 secs using 86.08% CPU
Optimizing NNI: done in 0.0215246 secs using 90.47% CPU
Optimizing NNI: done in 0.0390491 secs using 86.91% CPU
Optimizing NNI: done in 0.0270957 secs using 88.6% CPU
Optimizing NNI: done in 0.0236391 secs using 95.46% CPU
Optimizing NNI: done in 0.0236221 secs using 70.13% CPU
Optimizing NNI: done in 0.0174425 secs using 93.96% CPU
Optimizing NNI: done in 0.0254439 secs using 92.01% CPU
Optimizing NNI: done in 0.0241074 secs using 87.43% CPU
Optimizing NNI: done in 0.0258171 secs using 84.27% CPU
Iteration 210 / LogL: -2635.221 / Time: 0h:10m:5s (0h:0m:1s left)
Optimizing NNI: done in 0.0203732 secs using 89.88% CPU
Optimizing NNI: done in 0.0222512 secs using 77.25% CPU
Optimizing NNI: done in 0.023471 secs using 95.35% CPU
Optimizing NNI: done in 0.0233303 secs using 91.13% CPU
Optimizing NNI: done in 0.022262 secs using 95.2% CPU
Optimizing NNI: done in 0.0256019 secs using 99.69% CPU
Optimizing NNI: done in 0.0231429 secs using 95.48% CPU
Optimizing NNI: done in 0.0237598 secs using 87.22% CPU
Optimizing NNI: done in 0.030337 secs using 96.37% CPU
Optimizing NNI: done in 0.0253182 secs using 91.72% CPU
Iteration 220 / LogL: -2634.668 / Time: 0h:10m:5s (0h:0m:1s left)
Optimizing NNI: done in 0.0318272 secs using 90.34% CPU
Optimizing NNI: done in 0.0263186 secs using 84.44% CPU
Optimizing NNI: done in 0.0174901 secs using 93.88% CPU
Optimizing NNI: done in 0.0259737 secs using 80.46% CPU
Optimizing NNI: done in 0.0255454 secs using 95.79% CPU
Optimizing NNI: done in 0.0224277 secs using 77.45% CPU
Optimizing NNI: done in 0.0342022 secs using 93.77% CPU
Optimizing NNI: done in 0.0313733 secs using 86.96% CPU
Optimizing NNI: done in 0.0198732 secs using 88.91% CPU
Optimizing NNI: done in 0.0240281 secs using 89.77% CPU
Iteration 230 / LogL: -2637.047 / Time: 0h:10m:5s (0h:0m:0s left)
Optimizing NNI: done in 0.0266805 secs using 95.16% CPU
Optimizing NNI: done in 0.0217903 secs using 95.11% CPU
Optimizing NNI: done in 0.0289681 secs using 82.56% CPU
Optimizing NNI: done in 0.0268977 secs using 92.08% CPU
UPDATE BEST LOG-LIKELIHOOD: -2634.667
Optimizing NNI: done in 0.0270677 secs using 81.16% CPU
Optimizing NNI: done in 0.0225644 secs using 95.47% CPU
Optimizing NNI: done in 0.0313029 secs using 90.05% CPU
Optimizing NNI: done in 0.0175841 secs using 99.66% CPU
Optimizing NNI: done in 0.0229464 secs using 80.92% CPU
Optimizing NNI: done in 0.0264412 secs using 84.55% CPU
Iteration 240 / LogL: -2634.668 / Time: 0h:10m:5s (0h:0m:0s left)
Optimizing NNI: done in 0.0281094 secs using 96.12% CPU
Optimizing NNI: done in 0.0252155 secs using 95.75% CPU
Optimizing NNI: done in 0.0239352 secs using 91.27% CPU
Optimizing NNI: done in 0.0245814 secs using 87.57% CPU
Optimizing NNI: done in 0.0235292 secs using 95.32% CPU
Optimizing NNI: done in 0.030297 secs using 86.53% CPU
Optimizing NNI: done in 0.0209946 secs using 81.16% CPU
Optimizing NNI: done in 0.0253124 secs using 87.68% CPU
Optimizing NNI: done in 0.0220357 secs using 81.65% CPU
Optimizing NNI: done in 0.0268376 secs using 74.79% CPU
Iteration 250 / LogL: -2634.668 / Time: 0h:10m:6s (0h:0m:0s left)
Optimizing NNI: done in 0.0233265 secs using 86.64% CPU
Optimizing NNI: done in 0.0232863 secs using 91.02% CPU
Optimizing NNI: done in 0.0292617 secs using 92.73% CPU
Optimizing NNI: done in 0.0298532 secs using 76.21% CPU
Optimizing NNI: done in 0.0161358 secs using 93.39% CPU
Optimizing NNI: done in 0.0240955 secs using 91.32% CPU
Optimizing NNI: done in 0.0216735 secs using 95% CPU
Optimizing NNI: done in 0.0205057 secs using 94.62% CPU
Optimizing NNI: done in 0.0192275 secs using 84.18% CPU
Optimizing NNI: done in 0.0231932 secs using 86.66% CPU
Iteration 260 / LogL: -2634.668 / Time: 0h:10m:6s (0h:0m:0s left)
Optimizing NNI: done in 0.026679 secs using 92.05% CPU
Optimizing NNI: done in 0.0228274 secs using 90.81% CPU
Optimizing NNI: done in 0.0138787 secs using 92.48% CPU
Optimizing NNI: done in 0.0310911 secs using 89.96% CPU
TREE SEARCH COMPLETED AFTER 264 ITERATIONS / Time: 0h:10m:6s

--------------------------------------------------------------------
|                    FINALIZING TREE SEARCH                        |
--------------------------------------------------------------------
Performs final model parameters optimization
Estimate model parameters (epsilon = 0.010)
1. Initial log-likelihood: -2634.667
2. Current log-likelihood: -2634.617
3. Current log-likelihood: -2634.539
4. Current log-likelihood: -2634.441
5. Current log-likelihood: -2634.322
6. Current log-likelihood: -2634.178
7. Current log-likelihood: -2634.004
8. Current log-likelihood: -2633.797
9. Current log-likelihood: -2633.553
10. Current log-likelihood: -2633.266
11. Current log-likelihood: -2632.943
12. Current log-likelihood: -2632.717
13. Current log-likelihood: -2632.557
14. Current log-likelihood: -2632.344
15. Current log-likelihood: -2632.100
16. Current log-likelihood: -2631.809
17. Current log-likelihood: -2631.473
18. Current log-likelihood: -2631.080
19. Current log-likelihood: -2630.615
20. Current log-likelihood: -2630.067
21. Current log-likelihood: -2629.444
22. Current log-likelihood: -2628.738
23. Current log-likelihood: -2627.974
24. Current log-likelihood: -2627.177
25. Current log-likelihood: -2626.397
26. Current log-likelihood: -2625.699
27. Current log-likelihood: -2625.110
28. Current log-likelihood: -2624.644
29. Current log-likelihood: -2624.289
30. Current log-likelihood: -2624.029
31. Current log-likelihood: -2623.844
32. Current log-likelihood: -2623.712
33. Current log-likelihood: -2623.612
34. Current log-likelihood: -2623.541
35. Current log-likelihood: -2623.494
36. Current log-likelihood: -2623.456
37. Current log-likelihood: -2623.426
38. Current log-likelihood: -2623.413
39. Current log-likelihood: -2623.397
40. Current log-likelihood: -2623.383
Optimal log-likelihood: -2623.377
Rate parameters:  A-C: 1.00000  A-G: 4.78842  A-T: 1.00000  C-G: 1.00000  C-T: 4.78842  G-T: 1.00000
Base frequencies:  A: 0.220  C: 0.226  G: 0.267  T: 0.287
Site proportion and rates:  (0.845,0.117) (0.084,2.346) (0.071,9.910)
Parameters optimization took 40 rounds (0.270 sec)
BEST SCORE FOUND : -2623.377
Total tree length: 0.871

Total number of iterations: 264
CPU time used for tree search: 6.271 sec (0h:0m:6s)
Wall-clock time used for tree search: 7.190 sec (0h:0m:7s)
Total CPU time used: 648.791 sec (0h:10m:48s)
Total wall-clock time used: 606.644 sec (0h:10m:6s)

===> START BOOTSTRAP REPLICATE NUMBER 87

Creating bootstrap alignment (seed: 943186)...
Creating fast initial parsimony tree by random order stepwise addition...
0.002 seconds, parsimony score: 392 (based on 129 sites)

NOTE: 0 MB RAM (0 GB) is required!
Estimate model parameters (epsilon = 0.100)
1. Initial log-likelihood: -3049.127
2. Current log-likelihood: -2806.743
3. Current log-likelihood: -2774.941
4. Current log-likelihood: -2770.947
5. Current log-likelihood: -2769.813
6. Current log-likelihood: -2769.418
Optimal log-likelihood: -2769.406
Rate parameters:  A-C: 1.00000  A-G: 3.91167  A-T: 1.00000  C-G: 1.00000  C-T: 3.91167  G-T: 1.00000
Base frequencies:  A: 0.213  C: 0.237  G: 0.266  T: 0.283
Site proportion and rates:  (0.539,0.160) (0.332,0.199) (0.130,6.530)
Parameters optimization took 6 rounds (0.044 sec)
Wrote distance file to... 
Computing ML distances based on estimated model parameters...
Calculating distance matrix: done in 0.00442565 secs using 99.26% CPU
Computing ML distances took 0.004454 sec (of wall-clock time) 0.004422 sec (of CPU time)
Setting up auxiliary I and S matrices: done in 9.33961e-05 secs using 139.2% CPU
Constructing RapidNJ tree: done in 0.000236085 secs using 99.96% CPU
Computing RapidNJ tree took 0.000373 sec (of wall-clock time) 0.000410 sec (of CPU time)
Log-likelihood of RapidNJ tree: -2763.809
--------------------------------------------------------------------
|             INITIALIZING CANDIDATE TREE SET                      |
--------------------------------------------------------------------
Generating 98 parsimony trees... 0.333 second
Computing log-likelihood of 98 initial trees ... 0.103 seconds
Current best score: -2742.037

Do NNI search on 20 best initial trees
Optimizing NNI: done in 0.0160949 secs using 81.03% CPU
Estimate model parameters (epsilon = 0.100)
BETTER TREE FOUND at iteration 1: -2728.641
Optimizing NNI: done in 0.0158794 secs using 74.6% CPU
Optimizing NNI: done in 0.0167725 secs using 75.95% CPU
BETTER TREE FOUND at iteration 3: -2728.639
Optimizing NNI: done in 0.0172811 secs using 94.05% CPU
Optimizing NNI: done in 0.0182577 secs using 94.34% CPU
Estimate model parameters (epsilon = 0.100)
BETTER TREE FOUND at iteration 5: -2728.131
Optimizing NNI: done in 0.0163127 secs using 93.67% CPU
Optimizing NNI: done in 0.0256082 secs using 84.1% CPU
Optimizing NNI: done in 0.0202169 secs using 84.97% CPU
Optimizing NNI: done in 0.0203915 secs using 89.96% CPU
Optimizing NNI: done in 0.0192388 secs using 73.87% CPU
Iteration 10 / LogL: -2734.453 / Time: 0h:10m:7s
Optimizing NNI: done in 0.0169729 secs using 99.65% CPU
Optimizing NNI: done in 0.0221028 secs using 89.9% CPU
Optimizing NNI: done in 0.0183449 secs using 83.54% CPU
Optimizing NNI: done in 0.0192426 secs using 99.73% CPU
Optimizing NNI: done in 0.0190341 secs using 78.9% CPU
Optimizing NNI: done in 0.0135281 secs using 85.29% CPU
Optimizing NNI: done in 0.0181671 secs using 72.2% CPU
Optimizing NNI: done in 0.0124701 secs using 91.88% CPU
Optimizing NNI: done in 0.0158114 secs using 87.51% CPU
Optimizing NNI: done in 0.0296184 secs using 96.22% CPU
Iteration 20 / LogL: -2745.926 / Time: 0h:10m:7s
Finish initializing candidate tree set (20)
Current best tree score: -2728.131 / CPU time: 0.846
Number of iterations: 20
--------------------------------------------------------------------
|               OPTIMIZING CANDIDATE TREE SET                      |
--------------------------------------------------------------------
Optimizing NNI: done in 0.022859 secs using 95.47% CPU
Estimate model parameters (epsilon = 0.100)
BETTER TREE FOUND at iteration 21: -2726.113
Optimizing NNI: done in 0.0250178 secs using 80.47% CPU
Estimate model parameters (epsilon = 0.100)
BETTER TREE FOUND at iteration 22: -2725.627
Optimizing NNI: done in 0.0279775 secs using 85.38% CPU
Optimizing NNI: done in 0.0246777 secs using 95.73% CPU
Optimizing NNI: done in 0.0235952 secs using 95.51% CPU
Optimizing NNI: done in 0.0278589 secs using 99.72% CPU
Optimizing NNI: done in 0.0253799 secs using 88.1% CPU
Optimizing NNI: done in 0.0336305 secs using 90.77% CPU
Optimizing NNI: done in 0.0231147 secs using 82.57% CPU
Optimizing NNI: done in 0.030961 secs using 83.54% CPU
Iteration 30 / LogL: -2725.630 / Time: 0h:10m:7s (0h:0m:3s left)
Optimizing NNI: done in 0.0216493 secs using 91.11% CPU
Optimizing NNI: done in 0.0280041 secs using 85.32% CPU
Optimizing NNI: done in 0.0200343 secs using 88.28% CPU
Optimizing NNI: done in 0.0227799 secs using 95.29% CPU
Optimizing NNI: done in 0.0234488 secs using 82.85% CPU
Optimizing NNI: done in 0.0271624 secs using 86.01% CPU
Optimizing NNI: done in 0.027215 secs using 92.35% CPU
Optimizing NNI: done in 0.0238105 secs using 82.76% CPU
Optimizing NNI: done in 0.0281068 secs using 89.2% CPU
Optimizing NNI: done in 0.0238811 secs using 83.2% CPU
Iteration 40 / LogL: -2733.295 / Time: 0h:10m:8s (0h:0m:3s left)
Optimizing NNI: done in 0.0232287 secs using 82.51% CPU
Optimizing NNI: done in 0.0248869 secs using 91.83% CPU
Optimizing NNI: done in 0.022682 secs using 73.58% CPU
Optimizing NNI: done in 0.025819 secs using 95.94% CPU
Optimizing NNI: done in 0.0299494 secs using 93.05% CPU
Optimizing NNI: done in 0.0267631 secs using 77.35% CPU
Optimizing NNI: done in 0.0284433 secs using 92.79% CPU
BETTER TREE FOUND at iteration 47: -2725.626
Optimizing NNI: done in 0.0275118 secs using 88.98% CPU
Optimizing NNI: done in 0.0256082 secs using 80.17% CPU
Optimizing NNI: done in 0.0270799 secs using 95.99% CPU
Iteration 50 / LogL: -2730.513 / Time: 0h:10m:8s (0h:0m:3s left)
Optimizing NNI: done in 0.0221147 secs using 95.2% CPU
Optimizing NNI: done in 0.0296823 secs using 86.39% CPU
Optimizing NNI: done in 0.0376121 secs using 86.4% CPU
Optimizing NNI: done in 0.0206299 secs using 80.41% CPU
Optimizing NNI: done in 0.0249609 secs using 91.82% CPU
Optimizing NNI: done in 0.0238645 secs using 95.44% CPU
Optimizing NNI: done in 0.0302637 secs using 93.25% CPU
UPDATE BEST LOG-LIKELIHOOD: -2725.626
Optimizing NNI: done in 0.0204879 secs using 93.03% CPU
Optimizing NNI: done in 0.022262 secs using 81.79% CPU
Optimizing NNI: done in 0.0257353 secs using 84.21% CPU
Iteration 60 / LogL: -2738.323 / Time: 0h:10m:8s (0h:0m:2s left)
Optimizing NNI: done in 0.0343107 secs using 85.55% CPU
Optimizing NNI: done in 0.0260413 secs using 95.71% CPU
Optimizing NNI: done in 0.0294526 secs using 99.63% CPU
Optimizing NNI: done in 0.0251796 secs using 91.89% CPU
Optimizing NNI: done in 0.0245261 secs using 91.4% CPU
Optimizing NNI: done in 0.0188354 secs using 89.35% CPU
Optimizing NNI: done in 0.0276012 secs using 88.64% CPU
Optimizing NNI: done in 0.0261844 secs using 91.91% CPU
Optimizing NNI: done in 0.0321814 secs using 90.34% CPU
Optimizing NNI: done in 0.0272619 secs using 92.34% CPU
Iteration 70 / LogL: -2725.630 / Time: 0h:10m:8s (0h:0m:2s left)
Optimizing NNI: done in 0.0261508 secs using 84.37% CPU
Optimizing NNI: done in 0.0241395 secs using 95.47% CPU
Optimizing NNI: done in 0.029622 secs using 79.71% CPU
Optimizing NNI: done in 0.0267487 secs using 88.4% CPU
Optimizing NNI: done in 0.0251679 secs using 95.67% CPU
Optimizing NNI: done in 0.0218338 secs using 90.56% CPU
Optimizing NNI: done in 0.0254674 secs using 95.62% CPU
Optimizing NNI: done in 0.0315632 secs using 84.03% CPU
Optimizing NNI: done in 0.022549 secs using 81.91% CPU
Optimizing NNI: done in 0.017529 secs using 99.62% CPU
Iteration 80 / LogL: -2725.627 / Time: 0h:10m:9s (0h:0m:2s left)
Optimizing NNI: done in 0.031501 secs using 90.12% CPU
Optimizing NNI: done in 0.024022 secs using 87.44% CPU
Optimizing NNI: done in 0.0286328 secs using 85.72% CPU
Optimizing NNI: done in 0.0254343 secs using 84.02% CPU
Optimizing NNI: done in 0.0250476 secs using 91.45% CPU
Optimizing NNI: done in 0.0220801 secs using 90.47% CPU
Optimizing NNI: done in 0.0272758 secs using 84.9% CPU
Optimizing NNI: done in 0.0305194 secs using 89.96% CPU
Optimizing NNI: done in 0.0255731 secs using 83.92% CPU
Optimizing NNI: done in 0.0236588 secs using 99.52% CPU
Iteration 90 / LogL: -2725.635 / Time: 0h:10m:9s (0h:0m:1s left)
Optimizing NNI: done in 0.0295345 secs using 81.14% CPU
Optimizing NNI: done in 0.0171717 secs using 93.65% CPU
Optimizing NNI: done in 0.0241397 secs using 83.1% CPU
Optimizing NNI: done in 0.0303946 secs using 79.95% CPU
Optimizing NNI: done in 0.0320339 secs using 90.24% CPU
BETTER TREE FOUND at iteration 95: -2725.626
Optimizing NNI: done in 0.0195631 secs using 89.6% CPU
Optimizing NNI: done in 0.0309611 secs using 89.89% CPU
Optimizing NNI: done in 0.0260483 secs using 80.42% CPU
Optimizing NNI: done in 0.0270699 secs using 95.95% CPU
Optimizing NNI: done in 0.0186246 secs using 89.01% CPU
Iteration 100 / LogL: -2737.406 / Time: 0h:10m:9s (0h:0m:2s left)
Optimizing NNI: done in 0.0250828 secs using 87.71% CPU
Optimizing NNI: done in 0.0269286 secs using 88.54% CPU
Optimizing NNI: done in 0.0222352 secs using 90.61% CPU
Optimizing NNI: done in 0.0213479 secs using 76.27% CPU
Optimizing NNI: done in 0.0276911 secs using 87.98% CPU
Optimizing NNI: done in 0.0231584 secs using 82.62% CPU
Optimizing NNI: done in 0.0258253 secs using 72.66% CPU
Optimizing NNI: done in 0.0278787 secs using 81.89% CPU
Optimizing NNI: done in 0.0255889 secs using 88.09% CPU
Optimizing NNI: done in 0.0218115 secs using 81.54% CPU
Iteration 110 / LogL: -2725.628 / Time: 0h:10m:9s (0h:0m:2s left)
Optimizing NNI: done in 0.021029 secs using 99.57% CPU
Optimizing NNI: done in 0.0230654 secs using 95.38% CPU
Optimizing NNI: done in 0.0275053 secs using 85.15% CPU
Optimizing NNI: done in 0.0254725 secs using 91.77% CPU
Optimizing NNI: done in 0.0238173 secs using 91.39% CPU
Optimizing NNI: done in 0.0252995 secs using 95.73% CPU
UPDATE BEST LOG-LIKELIHOOD: -2725.626
Optimizing NNI: done in 0.0225904 secs using 99.55% CPU
Optimizing NNI: done in 0.0257206 secs using 88.3% CPU
Optimizing NNI: done in 0.0275932 secs using 85.26% CPU
Optimizing NNI: done in 0.0192337 secs using 99.54% CPU
Iteration 120 / LogL: -2725.631 / Time: 0h:10m:10s (0h:0m:2s left)
Optimizing NNI: done in 0.0281957 secs using 85.47% CPU
Optimizing NNI: done in 0.025627 secs using 87.28% CPU
Optimizing NNI: done in 0.0265177 secs using 80.18% CPU
Optimizing NNI: done in 0.0229266 secs using 82.38% CPU
Optimizing NNI: done in 0.0237874 secs using 78.61% CPU
Optimizing NNI: done in 0.0250326 secs using 79.89% CPU
Optimizing NNI: done in 0.0280078 secs using 96.01% CPU
Optimizing NNI: done in 0.0199414 secs using 94.58% CPU
Optimizing NNI: done in 0.0198561 secs using 85.1% CPU
Optimizing NNI: done in 0.0249938 secs using 95.68% CPU
Iteration 130 / LogL: -2725.628 / Time: 0h:10m:10s (0h:0m:1s left)
Optimizing NNI: done in 0.0296226 secs using 89.6% CPU
Optimizing NNI: done in 0.0388873 secs using 89.36% CPU
Optimizing NNI: done in 0.0231494 secs using 82.42% CPU
Optimizing NNI: done in 0.0275588 secs using 78.03% CPU
Optimizing NNI: done in 0.02962 secs using 96.23% CPU
Optimizing NNI: done in 0.0292372 secs using 82.59% CPU
Optimizing NNI: done in 0.0238865 secs using 87.23% CPU
Optimizing NNI: done in 0.019686 secs using 84.59% CPU
Optimizing NNI: done in 0.0225439 secs using 85.58% CPU
Optimizing NNI: done in 0.0228015 secs using 78.36% CPU
Iteration 140 / LogL: -2725.631 / Time: 0h:10m:10s (0h:0m:1s left)
Optimizing NNI: done in 0.0205064 secs using 85.08% CPU
Optimizing NNI: done in 0.0213882 secs using 81% CPU
Optimizing NNI: done in 0.0316359 secs using 87.12% CPU
Optimizing NNI: done in 0.0270759 secs using 92.21% CPU
Optimizing NNI: done in 0.024843 secs using 91.63% CPU
Optimizing NNI: done in 0.0343286 secs using 90.96% CPU
Optimizing NNI: done in 0.0238839 secs using 91.21% CPU
Optimizing NNI: done in 0.0229433 secs using 91.02% CPU
Optimizing NNI: done in 0.0248163 secs using 99.48% CPU
Optimizing NNI: done in 0.020872 secs using 80.38% CPU
Iteration 150 / LogL: -2725.627 / Time: 0h:10m:10s (0h:0m:1s left)
Optimizing NNI: done in 0.0264729 secs using 92.06% CPU
Optimizing NNI: done in 0.0319001 secs using 93.25% CPU
Optimizing NNI: done in 0.0247007 secs using 87.73% CPU
Optimizing NNI: done in 0.027215 secs using 88.54% CPU
Optimizing NNI: done in 0.0236356 secs using 95.36% CPU
Optimizing NNI: done in 0.0235677 secs using 91.18% CPU
Optimizing NNI: done in 0.0219729 secs using 90.53% CPU
Optimizing NNI: done in 0.0232714 secs using 82.44% CPU
Optimizing NNI: done in 0.0303135 secs using 89.78% CPU
Optimizing NNI: done in 0.024476 secs using 87.33% CPU
BETTER TREE FOUND at iteration 160: -2725.625
Iteration 160 / LogL: -2725.625 / Time: 0h:10m:11s (0h:0m:2s left)
Optimizing NNI: done in 0.0270342 secs using 92.41% CPU
Optimizing NNI: done in 0.0228168 secs using 86.52% CPU
Optimizing NNI: done in 0.0263614 secs using 84.64% CPU
Optimizing NNI: done in 0.0159468 secs using 80.81% CPU
Optimizing NNI: done in 0.0248901 secs using 83.74% CPU
Optimizing NNI: done in 0.0289712 secs using 89.26% CPU
Optimizing NNI: done in 0.0223496 secs using 95.45% CPU
Optimizing NNI: done in 0.0219784 secs using 99.61% CPU
Optimizing NNI: done in 0.0286125 secs using 89.37% CPU
Optimizing NNI: done in 0.028452 secs using 85.54% CPU
Iteration 170 / LogL: -2725.631 / Time: 0h:10m:11s (0h:0m:2s left)
Optimizing NNI: done in 0.0213657 secs using 81.2% CPU
Optimizing NNI: done in 0.0218947 secs using 81.51% CPU
Optimizing NNI: done in 0.0293347 secs using 86% CPU
Optimizing NNI: done in 0.0334001 secs using 93.71% CPU
Optimizing NNI: done in 0.0293481 secs using 86.25% CPU
Optimizing NNI: done in 0.0259995 secs using 91.87% CPU
Optimizing NNI: done in 0.0233711 secs using 95.46% CPU
Optimizing NNI: done in 0.0199587 secs using 89.79% CPU
Optimizing NNI: done in 0.0277682 secs using 92.4% CPU
Optimizing NNI: done in 0.02351 secs using 91.15% CPU
Iteration 180 / LogL: -2728.021 / Time: 0h:10m:11s (0h:0m:2s left)
Optimizing NNI: done in 0.023593 secs using 78.82% CPU
Optimizing NNI: done in 0.0193416 secs using 79.13% CPU
Optimizing NNI: done in 0.0210735 secs using 85.35% CPU
Optimizing NNI: done in 0.0232648 secs using 91.28% CPU
Optimizing NNI: done in 0.0276076 secs using 92.42% CPU
Optimizing NNI: done in 0.0216262 secs using 81.19% CPU
Optimizing NNI: done in 0.0240152 secs using 78.95% CPU
Optimizing NNI: done in 0.0272432 secs using 85.07% CPU
Optimizing NNI: done in 0.0315023 secs using 93.34% CPU
Optimizing NNI: done in 0.0257677 secs using 88.32% CPU
Iteration 190 / LogL: -2725.627 / Time: 0h:10m:12s (0h:0m:1s left)
Optimizing NNI: done in 0.0225769 secs using 95.21% CPU
Optimizing NNI: done in 0.0260562 secs using 92.09% CPU
Optimizing NNI: done in 0.0245552 secs using 95.61% CPU
Optimizing NNI: done in 0.0246876 secs using 67.89% CPU
Optimizing NNI: done in 0.0312565 secs using 96.27% CPU
Optimizing NNI: done in 0.0275234 secs using 96.1% CPU
Optimizing NNI: done in 0.0225798 secs using 86.43% CPU
Optimizing NNI: done in 0.0267719 secs using 88.19% CPU
Optimizing NNI: done in 0.0298013 secs using 81.27% CPU
Optimizing NNI: done in 0.0321632 secs using 80.54% CPU
Iteration 200 / LogL: -2725.667 / Time: 0h:10m:12s (0h:0m:1s left)
Optimizing NNI: done in 0.0271437 secs using 81.33% CPU
Optimizing NNI: done in 0.0247757 secs using 91.69% CPU
Optimizing NNI: done in 0.0225736 secs using 90.88% CPU
Optimizing NNI: done in 0.0159414 secs using 93.47% CPU
Optimizing NNI: done in 0.0322655 secs using 93.59% CPU
Optimizing NNI: done in 0.0266039 secs using 95.95% CPU
Optimizing NNI: done in 0.0274906 secs using 85.21% CPU
Optimizing NNI: done in 0.0275515 secs using 88.77% CPU
Optimizing NNI: done in 0.0248605 secs using 83.78% CPU
Optimizing NNI: done in 0.029644 secs using 79.44% CPU
Iteration 210 / LogL: -2725.632 / Time: 0h:10m:12s (0h:0m:1s left)
Optimizing NNI: done in 0.0203613 secs using 99.58% CPU
Optimizing NNI: done in 0.0256676 secs using 95.84% CPU
Optimizing NNI: done in 0.0236745 secs using 78.78% CPU
Optimizing NNI: done in 0.0264915 secs using 99.52% CPU
Optimizing NNI: done in 0.0211125 secs using 85.52% CPU
Optimizing NNI: done in 0.0265827 secs using 81.11% CPU
Optimizing NNI: done in 0.0262311 secs using 80.52% CPU
Optimizing NNI: done in 0.0207474 secs using 99.68% CPU
Optimizing NNI: done in 0.0211468 secs using 86.3% CPU
Optimizing NNI: done in 0.0266495 secs using 96.01% CPU
Iteration 220 / LogL: -2751.231 / Time: 0h:10m:12s (0h:0m:1s left)
Optimizing NNI: done in 0.0234539 secs using 91.24% CPU
Optimizing NNI: done in 0.0316777 secs using 90.16% CPU
Optimizing NNI: done in 0.0249082 secs using 87.87% CPU
Optimizing NNI: done in 0.0243779 secs using 95.82% CPU
Optimizing NNI: done in 0.034385 secs using 79.53% CPU
Optimizing NNI: done in 0.0205204 secs using 75.44% CPU
Optimizing NNI: done in 0.017145 secs using 88.37% CPU
Optimizing NNI: done in 0.0231371 secs using 78.08% CPU
Optimizing NNI: done in 0.0276813 secs using 88.89% CPU
Optimizing NNI: done in 0.0324212 secs using 90.56% CPU
Iteration 230 / LogL: -2729.571 / Time: 0h:10m:13s (0h:0m:0s left)
Optimizing NNI: done in 0.0291558 secs using 89.38% CPU
Optimizing NNI: done in 0.0284152 secs using 92.69% CPU
Optimizing NNI: done in 0.022683 secs using 95.34% CPU
Optimizing NNI: done in 0.0343394 secs using 85.22% CPU
Optimizing NNI: done in 0.0251227 secs using 95.97% CPU
Optimizing NNI: done in 0.0245597 secs using 94.09% CPU
Optimizing NNI: done in 0.0293982 secs using 89.53% CPU
Optimizing NNI: done in 0.0236717 secs using 95.51% CPU
Optimizing NNI: done in 0.0246019 secs using 87.38% CPU
Optimizing NNI: done in 0.022178 secs using 90.7% CPU
Iteration 240 / LogL: -2725.627 / Time: 0h:10m:13s (0h:0m:0s left)
Optimizing NNI: done in 0.0219337 secs using 95.14% CPU
Optimizing NNI: done in 0.026769 secs using 88.57% CPU
Optimizing NNI: done in 0.0250538 secs using 91.72% CPU
Optimizing NNI: done in 0.0303673 secs using 93.33% CPU
Optimizing NNI: done in 0.0295149 secs using 99.64% CPU
Optimizing NNI: done in 0.0221808 secs using 77.22% CPU
Optimizing NNI: done in 0.0362303 secs using 88.68% CPU
Optimizing NNI: done in 0.0177811 secs using 66.85% CPU
Optimizing NNI: done in 0.0318091 secs using 80.95% CPU
Optimizing NNI: done in 0.029096 secs using 99.65% CPU
Iteration 250 / LogL: -2725.627 / Time: 0h:10m:13s (0h:0m:0s left)
Optimizing NNI: done in 0.0221134 secs using 99.7% CPU
Optimizing NNI: done in 0.0260443 secs using 92.03% CPU
Optimizing NNI: done in 0.0237598 secs using 78.77% CPU
Optimizing NNI: done in 0.0241253 secs using 91.43% CPU
Optimizing NNI: done in 0.0208878 secs using 90.26% CPU
Optimizing NNI: done in 0.0161151 secs using 74.86% CPU
Optimizing NNI: done in 0.0250509 secs using 91.71% CPU
Optimizing NNI: done in 0.0247833 secs using 91.67% CPU
Optimizing NNI: done in 0.020737 secs using 99.7% CPU
Optimizing NNI: done in 0.0304689 secs using 83.41% CPU
Iteration 260 / LogL: -2725.628 / Time: 0h:10m:13s (0h:0m:0s left)
Optimizing NNI: done in 0.0216049 secs using 85.78% CPU
TREE SEARCH COMPLETED AFTER 261 ITERATIONS / Time: 0h:10m:13s

--------------------------------------------------------------------
|                    FINALIZING TREE SEARCH                        |
--------------------------------------------------------------------
Performs final model parameters optimization
Estimate model parameters (epsilon = 0.010)
1. Initial log-likelihood: -2725.625
Optimal log-likelihood: -2725.620
Rate parameters:  A-C: 1.00000  A-G: 4.37905  A-T: 1.00000  C-G: 1.00000  C-T: 4.37905  G-T: 1.00000
Base frequencies:  A: 0.213  C: 0.237  G: 0.266  T: 0.283
Site proportion and rates:  (0.553,0.149) (0.327,0.186) (0.120,7.113)
Parameters optimization took 1 rounds (0.007 sec)
BEST SCORE FOUND : -2725.620
Total tree length: 0.863

Total number of iterations: 261
CPU time used for tree search: 6.248 sec (0h:0m:6s)
Wall-clock time used for tree search: 7.166 sec (0h:0m:7s)
Total CPU time used: 655.112 sec (0h:10m:55s)
Total wall-clock time used: 613.884 sec (0h:10m:13s)

===> START BOOTSTRAP REPLICATE NUMBER 88

Creating bootstrap alignment (seed: 943187)...
Creating fast initial parsimony tree by random order stepwise addition...
0.003 seconds, parsimony score: 437 (based on 135 sites)

NOTE: 0 MB RAM (0 GB) is required!
Estimate model parameters (epsilon = 0.100)
1. Initial log-likelihood: -3233.970
2. Current log-likelihood: -2929.484
3. Current log-likelihood: -2892.001
4. Current log-likelihood: -2889.405
5. Current log-likelihood: -2888.469
6. Current log-likelihood: -2887.989
7. Current log-likelihood: -2887.739
Optimal log-likelihood: -2887.663
Rate parameters:  A-C: 1.00000  A-G: 4.20898  A-T: 1.00000  C-G: 1.00000  C-T: 4.20898  G-T: 1.00000
Base frequencies:  A: 0.202  C: 0.249  G: 0.288  T: 0.260
Site proportion and rates:  (0.560,0.160) (0.332,0.192) (0.108,7.852)
Parameters optimization took 7 rounds (0.052 sec)
Wrote distance file to... 
Computing ML distances based on estimated model parameters...
Calculating distance matrix: done in 0.00531098 secs using 99.42% CPU
Computing ML distances took 0.005340 sec (of wall-clock time) 0.005311 sec (of CPU time)
Setting up auxiliary I and S matrices: done in 0.000132299 secs using 127.7% CPU
Constructing RapidNJ tree: done in 0.000356953 secs using 89.93% CPU
Computing RapidNJ tree took 0.000547 sec (of wall-clock time) 0.000535 sec (of CPU time)
Log-likelihood of RapidNJ tree: -2907.620
--------------------------------------------------------------------
|             INITIALIZING CANDIDATE TREE SET                      |
--------------------------------------------------------------------
Generating 98 parsimony trees... 0.333 second
Computing log-likelihood of 98 initial trees ... 0.106 seconds
Current best score: -2862.021

Do NNI search on 20 best initial trees
Optimizing NNI: done in 0.0152165 secs using 86.37% CPU
Estimate model parameters (epsilon = 0.100)
BETTER TREE FOUND at iteration 1: -2856.936
Optimizing NNI: done in 0.0125968 secs using 99.61% CPU
Estimate model parameters (epsilon = 0.100)
BETTER TREE FOUND at iteration 2: -2854.595
Optimizing NNI: done in 0.0178505 secs using 82.97% CPU
Optimizing NNI: done in 0.0157588 secs using 99.57% CPU
Optimizing NNI: done in 0.0175358 secs using 88.46% CPU
Estimate model parameters (epsilon = 0.100)
BETTER TREE FOUND at iteration 5: -2854.118
Optimizing NNI: done in 0.0152732 secs using 73.2% CPU
Optimizing NNI: done in 0.0154287 secs using 87.03% CPU
Optimizing NNI: done in 0.0131246 secs using 91.81% CPU
Optimizing NNI: done in 0.0253999 secs using 95.68% CPU
Optimizing NNI: done in 0.0224056 secs using 82.07% CPU
Iteration 10 / LogL: -2857.383 / Time: 0h:10m:14s
Optimizing NNI: done in 0.017131 secs using 87.91% CPU
Optimizing NNI: done in 0.0130137 secs using 99.52% CPU
Optimizing NNI: done in 0.0170193 secs using 88.02% CPU
Optimizing NNI: done in 0.0173982 secs using 82.7% CPU
Optimizing NNI: done in 0.0161486 secs using 81.02% CPU
Optimizing NNI: done in 0.0174556 secs using 99.54% CPU
Optimizing NNI: done in 0.0206429 secs using 94.93% CPU
Optimizing NNI: done in 0.0218279 secs using 81.23% CPU
Optimizing NNI: done in 0.016418 secs using 93.57% CPU
Optimizing NNI: done in 0.0159716 secs using 93.39% CPU
Iteration 20 / LogL: -2864.606 / Time: 0h:10m:14s
Finish initializing candidate tree set (20)
Current best tree score: -2854.118 / CPU time: 0.817
Number of iterations: 20
--------------------------------------------------------------------
|               OPTIMIZING CANDIDATE TREE SET                      |
--------------------------------------------------------------------
Optimizing NNI: done in 0.0229242 secs using 82.18% CPU
Optimizing NNI: done in 0.0170158 secs using 99.68% CPU
Optimizing NNI: done in 0.0267878 secs using 92.24% CPU
Optimizing NNI: done in 0.0218443 secs using 86.11% CPU
Optimizing NNI: done in 0.0305707 secs using 96.34% CPU
Optimizing NNI: done in 0.0275881 secs using 88.88% CPU
Estimate model parameters (epsilon = 0.100)
BETTER TREE FOUND at iteration 26: -2852.508
Optimizing NNI: done in 0.0226176 secs using 77.54% CPU
Optimizing NNI: done in 0.0287809 secs using 95.65% CPU
Optimizing NNI: done in 0.0264079 secs using 92.1% CPU
Optimizing NNI: done in 0.0288701 secs using 89.29% CPU
Iteration 30 / LogL: -2861.716 / Time: 0h:10m:15s (0h:0m:3s left)
Optimizing NNI: done in 0.0245751 secs using 79.48% CPU
Optimizing NNI: done in 0.0308027 secs using 86.9% CPU
Optimizing NNI: done in 0.0317354 secs using 93.47% CPU
Optimizing NNI: done in 0.0279431 secs using 85.56% CPU
Optimizing NNI: done in 0.0276079 secs using 88.83% CPU
Optimizing NNI: done in 0.0331537 secs using 90.73% CPU
Optimizing NNI: done in 0.0257905 secs using 80.36% CPU
Optimizing NNI: done in 0.0270396 secs using 88.68% CPU
Optimizing NNI: done in 0.0251374 secs using 95.65% CPU
Optimizing NNI: done in 0.0276827 secs using 78.13% CPU
Iteration 40 / LogL: -2852.614 / Time: 0h:10m:15s (0h:0m:3s left)
Optimizing NNI: done in 0.0217992 secs using 81.42% CPU
Estimate model parameters (epsilon = 0.100)
BETTER TREE FOUND at iteration 41: -2851.807
Optimizing NNI: done in 0.0266697 secs using 81.05% CPU
Optimizing NNI: done in 0.0239741 secs using 91.35% CPU
Estimate model parameters (epsilon = 0.100)
BETTER TREE FOUND at iteration 43: -2851.575
Optimizing NNI: done in 0.0238139 secs using 91.21% CPU
Optimizing NNI: done in 0.0215049 secs using 90.5% CPU
Optimizing NNI: done in 0.0251414 secs using 95.61% CPU
Optimizing NNI: done in 0.0229042 secs using 82.29% CPU
Optimizing NNI: done in 0.0280139 secs using 92.62% CPU
Optimizing NNI: done in 0.0282413 secs using 89.09% CPU
Optimizing NNI: done in 0.0197189 secs using 94.58% CPU
Iteration 50 / LogL: -2851.576 / Time: 0h:10m:15s (0h:0m:3s left)
Optimizing NNI: done in 0.0251045 secs using 95.7% CPU
Optimizing NNI: done in 0.0279231 secs using 82% CPU
Optimizing NNI: done in 0.0273922 secs using 92.22% CPU
Optimizing NNI: done in 0.0258656 secs using 88.15% CPU
Optimizing NNI: done in 0.0247147 secs using 83.81% CPU
Optimizing NNI: done in 0.021188 secs using 99.68% CPU
Optimizing NNI: done in 0.0296486 secs using 89.77% CPU
Optimizing NNI: done in 0.0261029 secs using 88.28% CPU
Optimizing NNI: done in 0.0252979 secs using 80.24% CPU
Optimizing NNI: done in 0.0237727 secs using 78.68% CPU
Iteration 60 / LogL: -2862.893 / Time: 0h:10m:15s (0h:0m:2s left)
Optimizing NNI: done in 0.0201951 secs using 84.81% CPU
Optimizing NNI: done in 0.0199663 secs using 94.72% CPU
Optimizing NNI: done in 0.0287827 secs using 89.32% CPU
Optimizing NNI: done in 0.0216136 secs using 90.56% CPU
Optimizing NNI: done in 0.0245683 secs using 79.32% CPU
Optimizing NNI: done in 0.0185754 secs using 89.31% CPU
Optimizing NNI: done in 0.0242261 secs using 91.75% CPU
Optimizing NNI: done in 0.0265685 secs using 88.46% CPU
Optimizing NNI: done in 0.0220604 secs using 86.08% CPU
Optimizing NNI: done in 0.0183386 secs using 89.03% CPU
Iteration 70 / LogL: -2863.228 / Time: 0h:10m:16s (0h:0m:2s left)
Optimizing NNI: done in 0.022251 secs using 90.62% CPU
Optimizing NNI: done in 0.021603 secs using 86.12% CPU
Optimizing NNI: done in 0.0196146 secs using 94.45% CPU
Optimizing NNI: done in 0.0232338 secs using 91.21% CPU
Optimizing NNI: done in 0.0261272 secs using 76.72% CPU
Optimizing NNI: done in 0.0240275 secs using 91.6% CPU
Optimizing NNI: done in 0.0238958 secs using 82.91% CPU
Optimizing NNI: done in 0.0177899 secs using 88.51% CPU
Optimizing NNI: done in 0.026073 secs using 92.16% CPU
Optimizing NNI: done in 0.0210194 secs using 85.45% CPU
Iteration 80 / LogL: -2854.742 / Time: 0h:10m:16s (0h:0m:1s left)
Optimizing NNI: done in 0.0253408 secs using 80% CPU
Optimizing NNI: done in 0.0262002 secs using 99.66% CPU
Optimizing NNI: done in 0.0245391 secs using 91.55% CPU
Optimizing NNI: done in 0.0266604 secs using 88.64% CPU
Optimizing NNI: done in 0.018877 secs using 89.17% CPU
Optimizing NNI: done in 0.0284401 secs using 89.11% CPU
Optimizing NNI: done in 0.01955 secs using 94.7% CPU
Optimizing NNI: done in 0.0255903 secs using 84.01% CPU
Optimizing NNI: done in 0.0284885 secs using 96.31% CPU
Optimizing NNI: done in 0.0323289 secs using 93.49% CPU
Iteration 90 / LogL: -2852.574 / Time: 0h:10m:16s (0h:0m:1s left)
Optimizing NNI: done in 0.0187122 secs using 83.9% CPU
Optimizing NNI: done in 0.0305389 secs using 89.78% CPU
Optimizing NNI: done in 0.0221595 secs using 86.15% CPU
Optimizing NNI: done in 0.0255924 secs using 84.08% CPU
Optimizing NNI: done in 0.0284471 secs using 75.1% CPU
Optimizing NNI: done in 0.0208943 secs using 90.1% CPU
Optimizing NNI: done in 0.0197771 secs using 99.69% CPU
BETTER TREE FOUND at iteration 97: -2851.575
Optimizing NNI: done in 0.0336309 secs using 79.06% CPU
Optimizing NNI: done in 0.0253615 secs using 76.08% CPU
Optimizing NNI: done in 0.0248423 secs using 79.67% CPU
Iteration 100 / LogL: -2852.573 / Time: 0h:10m:16s (0h:0m:2s left)
Optimizing NNI: done in 0.0286812 secs using 89.18% CPU
Optimizing NNI: done in 0.0244992 secs using 91.4% CPU
Optimizing NNI: done in 0.0247534 secs using 87.51% CPU
Optimizing NNI: done in 0.011177 secs using 90.78% CPU
Optimizing NNI: done in 0.0213983 secs using 85.72% CPU
Optimizing NNI: done in 0.0279006 secs using 88.95% CPU
Optimizing NNI: done in 0.0257255 secs using 84.22% CPU
Optimizing NNI: done in 0.0283243 secs using 89.11% CPU
Optimizing NNI: done in 0.0286512 secs using 89.21% CPU
Optimizing NNI: done in 0.012964 secs using 76.77% CPU
BETTER TREE FOUND at iteration 110: -2851.574
Iteration 110 / LogL: -2851.574 / Time: 0h:10m:17s (0h:0m:2s left)
Optimizing NNI: done in 0.0264895 secs using 84.49% CPU
Optimizing NNI: done in 0.0256421 secs using 92.02% CPU
Optimizing NNI: done in 0.0291727 secs using 92.73% CPU
Optimizing NNI: done in 0.0189787 secs using 83.95% CPU
Optimizing NNI: done in 0.0287026 secs using 78.87% CPU
Optimizing NNI: done in 0.0248684 secs using 95.55% CPU
Optimizing NNI: done in 0.0270484 secs using 84.8% CPU
Optimizing NNI: done in 0.0223604 secs using 86.2% CPU
Optimizing NNI: done in 0.0219675 secs using 90.48% CPU
Optimizing NNI: done in 0.0240954 secs using 91.35% CPU
Iteration 120 / LogL: -2851.576 / Time: 0h:10m:17s (0h:0m:2s left)
Optimizing NNI: done in 0.0254827 secs using 83.89% CPU
Optimizing NNI: done in 0.0216432 secs using 81.31% CPU
Optimizing NNI: done in 0.0215204 secs using 76.32% CPU
Optimizing NNI: done in 0.0258067 secs using 91.72% CPU
Optimizing NNI: done in 0.019497 secs using 89.72% CPU
Optimizing NNI: done in 0.0247931 secs using 87.57% CPU
Optimizing NNI: done in 0.0214274 secs using 85.53% CPU
Optimizing NNI: done in 0.0206673 secs using 75.32% CPU
Optimizing NNI: done in 0.0303835 secs using 86.47% CPU
Optimizing NNI: done in 0.0271781 secs using 84.95% CPU
Iteration 130 / LogL: -2851.788 / Time: 0h:10m:17s (0h:0m:2s left)
Optimizing NNI: done in 0.0232177 secs using 82.48% CPU
Optimizing NNI: done in 0.0295984 secs using 86.06% CPU
Optimizing NNI: done in 0.0229398 secs using 82.31% CPU
Optimizing NNI: done in 0.0236925 secs using 87.08% CPU
Optimizing NNI: done in 0.0286553 secs using 78.94% CPU
Optimizing NNI: done in 0.0238653 secs using 82.91% CPU
Optimizing NNI: done in 0.0260107 secs using 80.6% CPU
Optimizing NNI: done in 0.0286793 secs using 78.91% CPU
Optimizing NNI: done in 0.0222017 secs using 86.28% CPU
Optimizing NNI: done in 0.0258312 secs using 88.15% CPU
Iteration 140 / LogL: -2918.034 / Time: 0h:10m:17s (0h:0m:1s left)
Optimizing NNI: done in 0.0181158 secs using 94.22% CPU
Optimizing NNI: done in 0.021584 secs using 85.84% CPU
Optimizing NNI: done in 0.0227823 secs using 91.57% CPU
Optimizing NNI: done in 0.0249406 secs using 83.66% CPU
Optimizing NNI: done in 0.0248179 secs using 94.74% CPU
Optimizing NNI: done in 0.0193302 secs using 94.94% CPU
Optimizing NNI: done in 0.0297109 secs using 92.84% CPU
Optimizing NNI: done in 0.0233828 secs using 82.6% CPU
Optimizing NNI: done in 0.0211255 secs using 90.28% CPU
BETTER TREE FOUND at iteration 149: -2851.574
Optimizing NNI: done in 0.031908 secs using 74.85% CPU
Iteration 150 / LogL: -2852.613 / Time: 0h:10m:18s (0h:0m:2s left)
Optimizing NNI: done in 0.0217609 secs using 81.49% CPU
Optimizing NNI: done in 0.0283615 secs using 96.23% CPU
Optimizing NNI: done in 0.0237202 secs using 74.39% CPU
Optimizing NNI: done in 0.0240408 secs using 91.47% CPU
Optimizing NNI: done in 0.0244735 secs using 87.6% CPU
Optimizing NNI: done in 0.021076 secs using 99.7% CPU
Optimizing NNI: done in 0.0262903 secs using 92.4% CPU
Optimizing NNI: done in 0.0212526 secs using 76.55% CPU
UPDATE BEST LOG-LIKELIHOOD: -2851.574
Optimizing NNI: done in 0.0322834 secs using 93.48% CPU
Optimizing NNI: done in 0.0279152 secs using 92.64% CPU
Iteration 160 / LogL: -2852.501 / Time: 0h:10m:18s (0h:0m:2s left)
Optimizing NNI: done in 0.0274834 secs using 85.38% CPU
Optimizing NNI: done in 0.0197698 secs using 79.35% CPU
Optimizing NNI: done in 0.0270608 secs using 99.74% CPU
Optimizing NNI: done in 0.0201021 secs using 94.74% CPU
Optimizing NNI: done in 0.0201794 secs using 84.85% CPU
Optimizing NNI: done in 0.028906 secs using 79.05% CPU
Optimizing NNI: done in 0.020778 secs using 66.23% CPU
Optimizing NNI: done in 0.0268842 secs using 88.65% CPU
Optimizing NNI: done in 0.0288227 secs using 96.25% CPU
Optimizing NNI: done in 0.023389 secs using 87.09% CPU
Iteration 170 / LogL: -2851.575 / Time: 0h:10m:18s (0h:0m:2s left)
Optimizing NNI: done in 0.0242882 secs using 91.43% CPU
Optimizing NNI: done in 0.0222146 secs using 86.38% CPU
Optimizing NNI: done in 0.0269414 secs using 82.2% CPU
Optimizing NNI: done in 0.0196497 secs using 74.65% CPU
Optimizing NNI: done in 0.0158937 secs using 68.41% CPU
Optimizing NNI: done in 0.0229533 secs using 82.45% CPU
Optimizing NNI: done in 0.0209952 secs using 80.74% CPU
Optimizing NNI: done in 0.0253888 secs using 83.97% CPU
Optimizing NNI: done in 0.0211268 secs using 95.03% CPU
Optimizing NNI: done in 0.0328681 secs using 90.76% CPU
Iteration 180 / LogL: -2851.576 / Time: 0h:10m:18s (0h:0m:1s left)
Optimizing NNI: done in 0.0197197 secs using 84.45% CPU
Optimizing NNI: done in 0.025037 secs using 91.8% CPU
Optimizing NNI: done in 0.028229 secs using 96.31% CPU
Optimizing NNI: done in 0.0224533 secs using 91.07% CPU
UPDATE BEST LOG-LIKELIHOOD: -2851.574
Optimizing NNI: done in 0.0152109 secs using 73.34% CPU
Optimizing NNI: done in 0.035118 secs using 91.28% CPU
Optimizing NNI: done in 0.0252616 secs using 74.47% CPU
Optimizing NNI: done in 0.0213735 secs using 94.84% CPU
Optimizing NNI: done in 0.0295063 secs using 86.32% CPU
Optimizing NNI: done in 0.0247897 secs using 79.5% CPU
Iteration 190 / LogL: -2851.576 / Time: 0h:10m:19s (0h:0m:1s left)
Optimizing NNI: done in 0.0218088 secs using 86.27% CPU
Optimizing NNI: done in 0.0214062 secs using 71.74% CPU
Optimizing NNI: done in 0.0246023 secs using 91.49% CPU
Optimizing NNI: done in 0.017759 secs using 94.22% CPU
Optimizing NNI: done in 0.0229966 secs using 91.02% CPU
Optimizing NNI: done in 0.0257036 secs using 80.3% CPU
Optimizing NNI: done in 0.0232164 secs using 91.43% CPU
Optimizing NNI: done in 0.0213244 secs using 94.85% CPU
Optimizing NNI: done in 0.0263298 secs using 77.11% CPU
Optimizing NNI: done in 0.0251535 secs using 83.92% CPU
Iteration 200 / LogL: -2851.575 / Time: 0h:10m:19s (0h:0m:1s left)
Optimizing NNI: done in 0.031343 secs using 80.55% CPU
Optimizing NNI: done in 0.0286909 secs using 92.77% CPU
Optimizing NNI: done in 0.0210886 secs using 99.73% CPU
Optimizing NNI: done in 0.0185636 secs using 99.73% CPU
Optimizing NNI: done in 0.0179879 secs using 94.57% CPU
Optimizing NNI: done in 0.0222237 secs using 90.71% CPU
Optimizing NNI: done in 0.0271825 secs using 85.12% CPU
Optimizing NNI: done in 0.0223893 secs using 90.81% CPU
Optimizing NNI: done in 0.0237094 secs using 87.18% CPU
Optimizing NNI: done in 0.023212 secs using 99.67% CPU
Iteration 210 / LogL: -2859.567 / Time: 0h:10m:19s (0h:0m:1s left)
Optimizing NNI: done in 0.0391687 secs using 92.12% CPU
Optimizing NNI: done in 0.0253484 secs using 88.01% CPU
Optimizing NNI: done in 0.0321475 secs using 74.97% CPU
Optimizing NNI: done in 0.0361656 secs using 96.99% CPU
Optimizing NNI: done in 0.0209812 secs using 95.01% CPU
Optimizing NNI: done in 0.0210787 secs using 99.6% CPU
Optimizing NNI: done in 0.0281845 secs using 88.35% CPU
Optimizing NNI: done in 0.0268502 secs using 87.86% CPU
Optimizing NNI: done in 0.0241294 secs using 95.56% CPU
Optimizing NNI: done in 0.031932 secs using 90.19% CPU
Iteration 220 / LogL: -2851.576 / Time: 0h:10m:19s (0h:0m:0s left)
Optimizing NNI: done in 0.0232306 secs using 86.75% CPU
Optimizing NNI: done in 0.0225159 secs using 86.29% CPU
Optimizing NNI: done in 0.0232668 secs using 95.33% CPU
Optimizing NNI: done in 0.0217553 secs using 86.24% CPU
Optimizing NNI: done in 0.0225331 secs using 90.92% CPU
Optimizing NNI: done in 0.0224575 secs using 81.86% CPU
Optimizing NNI: done in 0.0250102 secs using 87.7% CPU
Optimizing NNI: done in 0.0263924 secs using 80.19% CPU
Optimizing NNI: done in 0.0249038 secs using 87.75% CPU
Optimizing NNI: done in 0.0297775 secs using 86.36% CPU
Iteration 230 / LogL: -2852.840 / Time: 0h:10m:20s (0h:0m:0s left)
Optimizing NNI: done in 0.0233703 secs using 82.6% CPU
Optimizing NNI: done in 0.0275584 secs using 85.05% CPU
Optimizing NNI: done in 0.0318772 secs using 80.93% CPU
Optimizing NNI: done in 0.0238238 secs using 78.56% CPU
Optimizing NNI: done in 0.0298848 secs using 83% CPU
Optimizing NNI: done in 0.0202693 secs using 94.85% CPU
Optimizing NNI: done in 0.0282078 secs using 88.83% CPU
Optimizing NNI: done in 0.0283704 secs using 88.98% CPU
Optimizing NNI: done in 0.0182869 secs using 83.23% CPU
Optimizing NNI: done in 0.0217666 secs using 90.44% CPU
Iteration 240 / LogL: -2953.307 / Time: 0h:10m:20s (0h:0m:0s left)
Optimizing NNI: done in 0.0279902 secs using 92.42% CPU
Optimizing NNI: done in 0.0194886 secs using 89.27% CPU
Optimizing NNI: done in 0.022084 secs using 90.62% CPU
Optimizing NNI: done in 0.0202736 secs using 79.87% CPU
Optimizing NNI: done in 0.0223998 secs using 81.84% CPU
Optimizing NNI: done in 0.0234847 secs using 86.72% CPU
Optimizing NNI: done in 0.0212921 secs using 99.48% CPU
Optimizing NNI: done in 0.02059 secs using 89.88% CPU
Optimizing NNI: done in 0.0231107 secs using 90.89% CPU
Optimizing NNI: done in 0.0214203 secs using 90.43% CPU
Iteration 250 / LogL: -2880.157 / Time: 0h:10m:20s (0h:0m:-1s left)
TREE SEARCH COMPLETED AFTER 250 ITERATIONS / Time: 0h:10m:20s

--------------------------------------------------------------------
|                    FINALIZING TREE SEARCH                        |
--------------------------------------------------------------------
Performs final model parameters optimization
Estimate model parameters (epsilon = 0.010)
1. Initial log-likelihood: -2851.574
Optimal log-likelihood: -2851.564
Rate parameters:  A-C: 1.00000  A-G: 4.76317  A-T: 1.00000  C-G: 1.00000  C-T: 4.76317  G-T: 1.00000
Base frequencies:  A: 0.202  C: 0.249  G: 0.288  T: 0.260
Site proportion and rates:  (0.562,0.148) (0.328,0.195) (0.110,7.759)
Parameters optimization took 1 rounds (0.007 sec)
BEST SCORE FOUND : -2851.564
Total tree length: 1.033

Total number of iterations: 250
CPU time used for tree search: 5.724 sec (0h:0m:5s)
Wall-clock time used for tree search: 6.635 sec (0h:0m:6s)
Total CPU time used: 660.919 sec (0h:11m:0s)
Total wall-clock time used: 620.604 sec (0h:10m:20s)

===> START BOOTSTRAP REPLICATE NUMBER 89

Creating bootstrap alignment (seed: 943188)...
Creating fast initial parsimony tree by random order stepwise addition...
0.003 seconds, parsimony score: 411 (based on 118 sites)

NOTE: 0 MB RAM (0 GB) is required!
Estimate model parameters (epsilon = 0.100)
1. Initial log-likelihood: -3118.458
2. Current log-likelihood: -2813.683
3. Current log-likelihood: -2780.631
4. Current log-likelihood: -2777.930
5. Current log-likelihood: -2776.677
6. Current log-likelihood: -2775.985
7. Current log-likelihood: -2775.747
Optimal log-likelihood: -2775.742
Rate parameters:  A-C: 1.00000  A-G: 4.59821  A-T: 1.00000  C-G: 1.00000  C-T: 4.59821  G-T: 1.00000
Base frequencies:  A: 0.215  C: 0.170  G: 0.333  T: 0.282
Site proportion and rates:  (0.546,0.159) (0.342,0.176) (0.113,7.556)
Parameters optimization took 7 rounds (0.050 sec)
Wrote distance file to... 
Computing ML distances based on estimated model parameters...
Calculating distance matrix: done in 0.00543561 secs using 98.66% CPU
Computing ML distances took 0.005465 sec (of wall-clock time) 0.005394 sec (of CPU time)
Setting up auxiliary I and S matrices: done in 0.000131016 secs
Constructing RapidNJ tree: done in 0.000276451 secs
Computing RapidNJ tree took 0.000455 sec (of wall-clock time) 0.000000 sec (of CPU time)
Log-likelihood of RapidNJ tree: -2781.755
--------------------------------------------------------------------
|             INITIALIZING CANDIDATE TREE SET                      |
--------------------------------------------------------------------
Generating 98 parsimony trees... 0.335 second
Computing log-likelihood of 98 initial trees ... 0.105 seconds
Current best score: -2774.375

Do NNI search on 20 best initial trees
Optimizing NNI: done in 0.0251719 secs using 83.67% CPU
Estimate model parameters (epsilon = 0.100)
BETTER TREE FOUND at iteration 1: -2754.646
Optimizing NNI: done in 0.0173156 secs using 93.95% CPU
Optimizing NNI: done in 0.0186249 secs using 93.44% CPU
Optimizing NNI: done in 0.0239848 secs using 90.6% CPU
BETTER TREE FOUND at iteration 4: -2754.642
Optimizing NNI: done in 0.0224729 secs using 85.35% CPU
Estimate model parameters (epsilon = 0.100)
BETTER TREE FOUND at iteration 5: -2747.257
Optimizing NNI: done in 0.0208446 secs using 89.63% CPU
Optimizing NNI: done in 0.0301541 secs using 84.38% CPU
Optimizing NNI: done in 0.0212095 secs using 98.59% CPU
Optimizing NNI: done in 0.0210814 secs using 80.67% CPU
Optimizing NNI: done in 0.020242 secs using 79.83% CPU
Iteration 10 / LogL: -2763.786 / Time: 0h:10m:21s
Optimizing NNI: done in 0.0272207 secs using 92.2% CPU
Optimizing NNI: done in 0.0211182 secs using 95.07% CPU
Optimizing NNI: done in 0.0196381 secs using 93.72% CPU
Optimizing NNI: done in 0.0260414 secs using 91.91% CPU
Optimizing NNI: done in 0.0257953 secs using 92.13% CPU
Optimizing NNI: done in 0.0287901 secs using 85.56% CPU
Optimizing NNI: done in 0.021164 secs using 90.26% CPU
Optimizing NNI: done in 0.0178245 secs using 88.28% CPU
Optimizing NNI: done in 0.0247284 secs using 83.41% CPU
Optimizing NNI: done in 0.0266283 secs using 85.98% CPU
Iteration 20 / LogL: -2754.652 / Time: 0h:10m:21s
Finish initializing candidate tree set (19)
Current best tree score: -2747.257 / CPU time: 0.945
Number of iterations: 20
--------------------------------------------------------------------
|               OPTIMIZING CANDIDATE TREE SET                      |
--------------------------------------------------------------------
Optimizing NNI: done in 0.0221809 secs using 85.9% CPU
Optimizing NNI: done in 0.0168987 secs using 99.65% CPU
UPDATE BEST LOG-LIKELIHOOD: -2747.257
Optimizing NNI: done in 0.0202014 secs using 94.86% CPU
Optimizing NNI: done in 0.0228253 secs using 90.92% CPU
Optimizing NNI: done in 0.0259184 secs using 95.84% CPU
Optimizing NNI: done in 0.0367545 secs using 86.22% CPU
Optimizing NNI: done in 0.0313637 secs using 77.38% CPU
Optimizing NNI: done in 0.032012 secs using 86.69% CPU
Optimizing NNI: done in 0.0273084 secs using 85.03% CPU
Optimizing NNI: done in 0.0173854 secs using 88.14% CPU
Iteration 30 / LogL: -2747.261 / Time: 0h:10m:21s (0h:0m:3s left)
Optimizing NNI: done in 0.0211053 secs using 71.4% CPU
Optimizing NNI: done in 0.0295109 secs using 86.14% CPU
BETTER TREE FOUND at iteration 32: -2747.257
Optimizing NNI: done in 0.0249098 secs using 99.4% CPU
Optimizing NNI: done in 0.0206465 secs using 94.87% CPU
UPDATE BEST LOG-LIKELIHOOD: -2747.256
Optimizing NNI: done in 0.0268711 secs using 88.72% CPU
Optimizing NNI: done in 0.0237511 secs using 91.19% CPU
Optimizing NNI: done in 0.0219408 secs using 81.64% CPU
Optimizing NNI: done in 0.018953 secs using 94.52% CPU
Optimizing NNI: done in 0.0261321 secs using 99.57% CPU
Optimizing NNI: done in 0.0294296 secs using 79.34% CPU
Iteration 40 / LogL: -2747.784 / Time: 0h:10m:22s (0h:0m:3s left)
Optimizing NNI: done in 0.0160091 secs using 99.71% CPU
Optimizing NNI: done in 0.0273367 secs using 81.58% CPU
UPDATE BEST LOG-LIKELIHOOD: -2747.256
Optimizing NNI: done in 0.026596 secs using 81.06% CPU
Optimizing NNI: done in 0.033646 secs using 81.83% CPU
Optimizing NNI: done in 0.0240791 secs using 91.37% CPU
Optimizing NNI: done in 0.0226416 secs using 77.76% CPU
Optimizing NNI: done in 0.0213083 secs using 99.71% CPU
Optimizing NNI: done in 0.022918 secs using 91.21% CPU
Optimizing NNI: done in 0.0223696 secs using 90.7% CPU
Optimizing NNI: done in 0.029794 secs using 96.27% CPU
Iteration 50 / LogL: -2747.257 / Time: 0h:10m:22s (0h:0m:2s left)
Optimizing NNI: done in 0.0234744 secs using 78.72% CPU
Optimizing NNI: done in 0.025222 secs using 95.73% CPU
Optimizing NNI: done in 0.021447 secs using 81.13% CPU
Optimizing NNI: done in 0.0261176 secs using 95.8% CPU
Optimizing NNI: done in 0.0213511 secs using 80.95% CPU
Optimizing NNI: done in 0.027729 secs using 92.67% CPU
Optimizing NNI: done in 0.0231784 secs using 82.43% CPU
Optimizing NNI: done in 0.0260757 secs using 84.34% CPU
Optimizing NNI: done in 0.023474 secs using 91.22% CPU
Optimizing NNI: done in 0.0238297 secs using 99.69% CPU
Iteration 60 / LogL: -2748.165 / Time: 0h:10m:22s (0h:0m:2s left)
Optimizing NNI: done in 0.0283519 secs using 85.57% CPU
Optimizing NNI: done in 0.0253191 secs using 84.09% CPU
UPDATE BEST LOG-LIKELIHOOD: -2747.255
Optimizing NNI: done in 0.0205577 secs using 85.27% CPU
Optimizing NNI: done in 0.0327654 secs using 87.38% CPU
Optimizing NNI: done in 0.0202115 secs using 85.02% CPU
Optimizing NNI: done in 0.022819 secs using 82.42% CPU
Optimizing NNI: done in 0.0195103 secs using 99.67% CPU
Optimizing NNI: done in 0.0195958 secs using 79.47% CPU
Optimizing NNI: done in 0.0330013 secs using 78.66% CPU
Optimizing NNI: done in 0.0296808 secs using 99.68% CPU
Iteration 70 / LogL: -2747.256 / Time: 0h:10m:22s (0h:0m:2s left)
Optimizing NNI: done in 0.0216435 secs using 95.1% CPU
Optimizing NNI: done in 0.0223707 secs using 72.94% CPU
Optimizing NNI: done in 0.0232214 secs using 82.55% CPU
Optimizing NNI: done in 0.0305002 secs using 99.63% CPU
Optimizing NNI: done in 0.0211329 secs using 90.37% CPU
Optimizing NNI: done in 0.024423 secs using 87.42% CPU
Optimizing NNI: done in 0.0220547 secs using 95.1% CPU
Optimizing NNI: done in 0.0183984 secs using 94.42% CPU
Optimizing NNI: done in 0.0269542 secs using 95.96% CPU
Optimizing NNI: done in 0.0279785 secs using 92.58% CPU
Iteration 80 / LogL: -2747.258 / Time: 0h:10m:23s (0h:0m:1s left)
Optimizing NNI: done in 0.0263858 secs using 92.11% CPU
Optimizing NNI: done in 0.0236089 secs using 95.42% CPU
Optimizing NNI: done in 0.0256585 secs using 88.17% CPU
Optimizing NNI: done in 0.0215171 secs using 90.33% CPU
Optimizing NNI: done in 0.0194109 secs using 73.96% CPU
Optimizing NNI: done in 0.0223677 secs using 86.3% CPU
Optimizing NNI: done in 0.0292065 secs using 89.41% CPU
Optimizing NNI: done in 0.026532 secs using 92.24% CPU
Optimizing NNI: done in 0.023433 secs using 91.19% CPU
Optimizing NNI: done in 0.0257132 secs using 88.23% CPU
Iteration 90 / LogL: -2767.191 / Time: 0h:10m:23s (0h:0m:1s left)
Optimizing NNI: done in 0.0328344 secs using 90.61% CPU
Optimizing NNI: done in 0.0232453 secs using 86.74% CPU
Optimizing NNI: done in 0.0330588 secs using 93.57% CPU
Optimizing NNI: done in 0.0286073 secs using 82.32% CPU
Optimizing NNI: done in 0.0226917 secs using 73.54% CPU
Optimizing NNI: done in 0.0209476 secs using 94.95% CPU
Optimizing NNI: done in 0.0215168 secs using 85.67% CPU
Optimizing NNI: done in 0.0257137 secs using 92.13% CPU
Optimizing NNI: done in 0.0407401 secs using 87.36% CPU
Optimizing NNI: done in 0.0196784 secs using 84.52% CPU
Iteration 100 / LogL: -2765.662 / Time: 0h:10m:23s (0h:0m:0s left)
Optimizing NNI: done in 0.0333225 secs using 81.89% CPU
Optimizing NNI: done in 0.0245243 secs using 91.68% CPU
Optimizing NNI: done in 0.0234835 secs using 91.08% CPU
Optimizing NNI: done in 0.0200994 secs using 89.88% CPU
Optimizing NNI: done in 0.0297132 secs using 86.36% CPU
Optimizing NNI: done in 0.0205486 secs using 99.55% CPU
Optimizing NNI: done in 0.0158375 secs using 93.7% CPU
Optimizing NNI: done in 0.0220542 secs using 81.71% CPU
Optimizing NNI: done in 0.0317856 secs using 87.11% CPU
Optimizing NNI: done in 0.0269399 secs using 88.65% CPU
Iteration 110 / LogL: -2775.316 / Time: 0h:10m:23s (0h:0m:0s left)
Optimizing NNI: done in 0.0211663 secs using 80.77% CPU
Optimizing NNI: done in 0.0232413 secs using 82.59% CPU
Optimizing NNI: done in 0.0197056 secs using 99.57% CPU
Optimizing NNI: done in 0.0312616 secs using 77.63% CPU
Optimizing NNI: done in 0.0160219 secs using 93.43% CPU
Optimizing NNI: done in 0.0260245 secs using 88.3% CPU
Optimizing NNI: done in 0.0259219 secs using 87.96% CPU
Optimizing NNI: done in 0.0290154 secs using 79.15% CPU
Optimizing NNI: done in 0.0268007 secs using 88.71% CPU
Optimizing NNI: done in 0.0202722 secs using 94.8% CPU
Iteration 120 / LogL: -2747.258 / Time: 0h:10m:24s (0h:0m:0s left)
Optimizing NNI: done in 0.0311967 secs using 90.01% CPU
Optimizing NNI: done in 0.0194145 secs using 89.46% CPU
Optimizing NNI: done in 0.0304885 secs using 86.68% CPU
Optimizing NNI: done in 0.021956 secs using 72.45% CPU
Optimizing NNI: done in 0.0262076 secs using 95.81% CPU
Optimizing NNI: done in 0.0254739 secs using 84.13% CPU
Optimizing NNI: done in 0.02306 secs using 91.08% CPU
Optimizing NNI: done in 0.0223765 secs using 90.75% CPU
Optimizing NNI: done in 0.0254209 secs using 88.1% CPU
Optimizing NNI: done in 0.0223938 secs using 90.88% CPU
Iteration 130 / LogL: -2747.259 / Time: 0h:10m:24s (0h:0m:0s left)
Optimizing NNI: done in 0.0249978 secs using 87.64% CPU
Optimizing NNI: done in 0.0189637 secs using 89.27% CPU
Optimizing NNI: done in 0.0243004 secs using 99.57% CPU
TREE SEARCH COMPLETED AFTER 133 ITERATIONS / Time: 0h:10m:24s

--------------------------------------------------------------------
|                    FINALIZING TREE SEARCH                        |
--------------------------------------------------------------------
Performs final model parameters optimization
Estimate model parameters (epsilon = 0.010)
1. Initial log-likelihood: -2747.255
2. Current log-likelihood: -2747.244
3. Current log-likelihood: -2747.230
Optimal log-likelihood: -2747.217
Rate parameters:  A-C: 1.00000  A-G: 5.11861  A-T: 1.00000  C-G: 1.00000  C-T: 5.11861  G-T: 1.00000
Base frequencies:  A: 0.215  C: 0.170  G: 0.333  T: 0.282
Site proportion and rates:  (0.550,0.138) (0.337,0.154) (0.113,7.743)
Parameters optimization took 3 rounds (0.018 sec)
BEST SCORE FOUND : -2747.217
Total tree length: 0.953

Total number of iterations: 133
CPU time used for tree search: 3.279 sec (0h:0m:3s)
Wall-clock time used for tree search: 3.817 sec (0h:0m:3s)
Total CPU time used: 664.288 sec (0h:11m:4s)
Total wall-clock time used: 624.529 sec (0h:10m:24s)

===> START BOOTSTRAP REPLICATE NUMBER 90

Creating bootstrap alignment (seed: 943189)...
Creating fast initial parsimony tree by random order stepwise addition...
0.002 seconds, parsimony score: 476 (based on 153 sites)

NOTE: 0 MB RAM (0 GB) is required!
Estimate model parameters (epsilon = 0.100)
1. Initial log-likelihood: -3407.344
2. Current log-likelihood: -3180.062
3. Current log-likelihood: -3139.082
4. Current log-likelihood: -3136.775
5. Current log-likelihood: -3135.903
6. Current log-likelihood: -3135.405
7. Current log-likelihood: -3135.109
8. Current log-likelihood: -3135.003
Optimal log-likelihood: -3134.968
Rate parameters:  A-C: 1.00000  A-G: 3.86798  A-T: 1.00000  C-G: 1.00000  C-T: 3.86798  G-T: 1.00000
Base frequencies:  A: 0.230  C: 0.211  G: 0.265  T: 0.294
Site proportion and rates:  (0.567,0.158) (0.285,0.238) (0.148,5.675)
Parameters optimization took 8 rounds (0.059 sec)
Wrote distance file to... 
Computing ML distances based on estimated model parameters...
Calculating distance matrix: done in 0.00549238 secs using 99.25% CPU
Computing ML distances took 0.005522 sec (of wall-clock time) 0.005481 sec (of CPU time)
Setting up auxiliary I and S matrices: done in 0.000130346 secs using 98.97% CPU
Constructing RapidNJ tree: done in 0.000348537 secs using 52.79% CPU
Computing RapidNJ tree took 0.000532 sec (of wall-clock time) 0.000389 sec (of CPU time)
Log-likelihood of RapidNJ tree: -3128.428
--------------------------------------------------------------------
|             INITIALIZING CANDIDATE TREE SET                      |
--------------------------------------------------------------------
Generating 98 parsimony trees... 0.332 second
Computing log-likelihood of 98 initial trees ... 0.106 seconds
Current best score: -3107.919

Do NNI search on 20 best initial trees
Optimizing NNI: done in 0.0177507 secs using 88.34% CPU
Estimate model parameters (epsilon = 0.100)
BETTER TREE FOUND at iteration 1: -3060.350
Optimizing NNI: done in 0.018672 secs using 99.38% CPU
Estimate model parameters (epsilon = 0.100)
BETTER TREE FOUND at iteration 2: -3053.992
Optimizing NNI: done in 0.0209505 secs using 76.07% CPU
Optimizing NNI: done in 0.0177318 secs using 94.17% CPU
Optimizing NNI: done in 0.0160699 secs using 93.58% CPU
Optimizing NNI: done in 0.0150545 secs using 93.08% CPU
Optimizing NNI: done in 0.0235379 secs using 78.49% CPU
Optimizing NNI: done in 0.0184225 secs using 77.99% CPU
Optimizing NNI: done in 0.0162093 secs using 75.23% CPU
Optimizing NNI: done in 0.0184293 secs using 88.91% CPU
Iteration 10 / LogL: -3066.118 / Time: 0h:10m:25s
Optimizing NNI: done in 0.0189933 secs using 99.68% CPU
Optimizing NNI: done in 0.0187635 secs using 89.27% CPU
Optimizing NNI: done in 0.0166857 secs using 99.47% CPU
Optimizing NNI: done in 0.0300827 secs using 89.76% CPU
Optimizing NNI: done in 0.0315959 secs using 77.75% CPU
Optimizing NNI: done in 0.0211277 secs using 90.4% CPU
Optimizing NNI: done in 0.0218984 secs using 90.67% CPU
Optimizing NNI: done in 0.0162894 secs using 87.31% CPU
Optimizing NNI: done in 0.0288752 secs using 84.72% CPU
Optimizing NNI: done in 0.0263165 secs using 87.22% CPU
Iteration 20 / LogL: -3054.292 / Time: 0h:10m:25s
Finish initializing candidate tree set (20)
Current best tree score: -3053.992 / CPU time: 1.039
Number of iterations: 20
--------------------------------------------------------------------
|               OPTIMIZING CANDIDATE TREE SET                      |
--------------------------------------------------------------------
Optimizing NNI: done in 0.0247479 secs using 95.72% CPU
Optimizing NNI: done in 0.0330878 secs using 81.58% CPU
Optimizing NNI: done in 0.0235115 secs using 91.18% CPU
Optimizing NNI: done in 0.0253016 secs using 95.74% CPU
Optimizing NNI: done in 0.0225923 secs using 95.37% CPU
Optimizing NNI: done in 0.0229159 secs using 95.27% CPU
Optimizing NNI: done in 0.0392825 secs using 94.6% CPU
Optimizing NNI: done in 0.0237436 secs using 99.66% CPU
Optimizing NNI: done in 0.0215755 secs using 72.02% CPU
Optimizing NNI: done in 0.0334929 secs using 96.73% CPU
Iteration 30 / LogL: -3054.482 / Time: 0h:10m:25s (0h:0m:3s left)
Optimizing NNI: done in 0.0246557 secs using 87.48% CPU
Optimizing NNI: done in 0.0207528 secs using 85.51% CPU
Optimizing NNI: done in 0.030623 secs using 89.79% CPU
Optimizing NNI: done in 0.0228588 secs using 95.38% CPU
Optimizing NNI: done in 0.0188547 secs using 94.35% CPU
Optimizing NNI: done in 0.02431 secs using 94.98% CPU
Optimizing NNI: done in 0.0268521 secs using 92.22% CPU
Optimizing NNI: done in 0.0212252 secs using 88.85% CPU
Optimizing NNI: done in 0.0208495 secs using 66.25% CPU
Optimizing NNI: done in 0.033722 secs using 84.98% CPU
Estimate model parameters (epsilon = 0.100)
BETTER TREE FOUND at iteration 40: -3053.605
Iteration 40 / LogL: -3053.605 / Time: 0h:10m:26s (0h:0m:4s left)
Optimizing NNI: done in 0.0220416 secs using 99.58% CPU
Optimizing NNI: done in 0.019647 secs using 84.61% CPU
Estimate model parameters (epsilon = 0.100)
BETTER TREE FOUND at iteration 42: -3053.515
Optimizing NNI: done in 0.0264083 secs using 91.97% CPU
BETTER TREE FOUND at iteration 43: -3053.513
Optimizing NNI: done in 0.0230866 secs using 80.96% CPU
Optimizing NNI: done in 0.019912 secs using 99.28% CPU
Optimizing NNI: done in 0.0347097 secs using 91.09% CPU
Optimizing NNI: done in 0.0221691 secs using 77.25% CPU
BETTER TREE FOUND at iteration 47: -3053.510
Optimizing NNI: done in 0.0264645 secs using 88.37% CPU
Optimizing NNI: done in 0.0228517 secs using 90.97% CPU
BETTER TREE FOUND at iteration 49: -3053.510
Optimizing NNI: done in 0.0253742 secs using 91.92% CPU
Iteration 50 / LogL: -3053.510 / Time: 0h:10m:26s (0h:0m:3s left)
Optimizing NNI: done in 0.0251485 secs using 84.03% CPU
BETTER TREE FOUND at iteration 51: -3053.507
Optimizing NNI: done in 0.0224432 secs using 95.03% CPU
Optimizing NNI: done in 0.024613 secs using 87.43% CPU
Optimizing NNI: done in 0.0271882 secs using 88.6% CPU
Optimizing NNI: done in 0.0270085 secs using 96% CPU
Optimizing NNI: done in 0.0285012 secs using 92.63% CPU
Optimizing NNI: done in 0.0218921 secs using 72.38% CPU
Optimizing NNI: done in 0.0199574 secs using 94.68% CPU
Optimizing NNI: done in 0.0246369 secs using 87.62% CPU
Optimizing NNI: done in 0.0218846 secs using 90.51% CPU
Iteration 60 / LogL: -3054.191 / Time: 0h:10m:26s (0h:0m:3s left)
Optimizing NNI: done in 0.0234336 secs using 95.4% CPU
Optimizing NNI: done in 0.0199781 secs using 84.73% CPU
Optimizing NNI: done in 0.0205196 secs using 94.82% CPU
Optimizing NNI: done in 0.0246575 secs using 87.56% CPU
Optimizing NNI: done in 0.0267315 secs using 88.58% CPU
Optimizing NNI: done in 0.0219488 secs using 90.61% CPU
Optimizing NNI: done in 0.0268323 secs using 92.24% CPU
Optimizing NNI: done in 0.0213065 secs using 90.32% CPU
Optimizing NNI: done in 0.0221296 secs using 99.7% CPU
Optimizing NNI: done in 0.0212531 secs using 95.13% CPU
Iteration 70 / LogL: -3054.812 / Time: 0h:10m:26s (0h:0m:2s left)
Optimizing NNI: done in 0.0207447 secs using 70.71% CPU
Optimizing NNI: done in 0.0238334 secs using 87.32% CPU
Optimizing NNI: done in 0.0219834 secs using 81.44% CPU
Optimizing NNI: done in 0.0321868 secs using 90.34% CPU
Optimizing NNI: done in 0.024182 secs using 95.59% CPU
Optimizing NNI: done in 0.0209486 secs using 71.22% CPU
Optimizing NNI: done in 0.0219093 secs using 81.4% CPU
Optimizing NNI: done in 0.0254362 secs using 90.64% CPU
Optimizing NNI: done in 0.0231387 secs using 86.41% CPU
Optimizing NNI: done in 0.0219771 secs using 95.09% CPU
Iteration 80 / LogL: -3053.508 / Time: 0h:10m:27s (0h:0m:2s left)
Optimizing NNI: done in 0.0292453 secs using 79.44% CPU
Optimizing NNI: done in 0.0296159 secs using 86.33% CPU
Optimizing NNI: done in 0.0221753 secs using 95.07% CPU
Optimizing NNI: done in 0.0264853 secs using 80.86% CPU
Optimizing NNI: done in 0.0241546 secs using 99.68% CPU
Optimizing NNI: done in 0.0224085 secs using 95.42% CPU
Optimizing NNI: done in 0.0247801 secs using 95.73% CPU
Optimizing NNI: done in 0.0302988 secs using 89.76% CPU
Optimizing NNI: done in 0.0137375 secs using 99.66% CPU
Optimizing NNI: done in 0.0227634 secs using 86.61% CPU
Iteration 90 / LogL: -3060.353 / Time: 0h:10m:27s (0h:0m:1s left)
Optimizing NNI: done in 0.0321757 secs using 78.12% CPU
Optimizing NNI: done in 0.0273711 secs using 81.41% CPU
Optimizing NNI: done in 0.0282225 secs using 85.56% CPU
Optimizing NNI: done in 0.0275579 secs using 88.85% CPU
Optimizing NNI: done in 0.0285284 secs using 89.21% CPU
Optimizing NNI: done in 0.0264258 secs using 95.89% CPU
Optimizing NNI: done in 0.0259391 secs using 72.9% CPU
Optimizing NNI: done in 0.0256531 secs using 84.66% CPU
Optimizing NNI: done in 0.0207256 secs using 94.56% CPU
Optimizing NNI: done in 0.0252858 secs using 87.9% CPU
Iteration 100 / LogL: -3069.358 / Time: 0h:10m:27s (0h:0m:1s left)
Optimizing NNI: done in 0.0212179 secs using 95.03% CPU
Optimizing NNI: done in 0.019046 secs using 99.64% CPU
Optimizing NNI: done in 0.0217871 secs using 85.88% CPU
Optimizing NNI: done in 0.0229837 secs using 94.9% CPU
Optimizing NNI: done in 0.024447 secs using 87.45% CPU
Optimizing NNI: done in 0.0197551 secs using 79.49% CPU
Optimizing NNI: done in 0.0319026 secs using 90.52% CPU
Optimizing NNI: done in 0.0203277 secs using 89.57% CPU
Optimizing NNI: done in 0.0198217 secs using 94.65% CPU
Optimizing NNI: done in 0.025668 secs using 88.19% CPU
Iteration 110 / LogL: -3053.508 / Time: 0h:10m:27s (0h:0m:1s left)
Optimizing NNI: done in 0.0220319 secs using 86.2% CPU
Optimizing NNI: done in 0.0247756 secs using 87.54% CPU
Optimizing NNI: done in 0.0266051 secs using 92.15% CPU
Optimizing NNI: done in 0.0193177 secs using 84.25% CPU
Optimizing NNI: done in 0.0166617 secs using 93.56% CPU
Optimizing NNI: done in 0.0243171 secs using 94.27% CPU
Optimizing NNI: done in 0.0185196 secs using 87.2% CPU
Optimizing NNI: done in 0.0171747 secs using 82.23% CPU
Optimizing NNI: done in 0.0250092 secs using 87.75% CPU
Optimizing NNI: done in 0.0350363 secs using 91.13% CPU
Iteration 120 / LogL: -3053.823 / Time: 0h:10m:28s (0h:0m:0s left)
Optimizing NNI: done in 0.0252606 secs using 87.86% CPU
Optimizing NNI: done in 0.0222036 secs using 81.91% CPU
Optimizing NNI: done in 0.0217607 secs using 86% CPU
Optimizing NNI: done in 0.0169854 secs using 87.79% CPU
Optimizing NNI: done in 0.0277326 secs using 85.4% CPU
Optimizing NNI: done in 0.0268372 secs using 81.22% CPU
Optimizing NNI: done in 0.0253278 secs using 91.95% CPU
Optimizing NNI: done in 0.0221646 secs using 81.62% CPU
Optimizing NNI: done in 0.0283986 secs using 85.51% CPU
UPDATE BEST LOG-LIKELIHOOD: -3053.507
Optimizing NNI: done in 0.0225565 secs using 95.27% CPU
Iteration 130 / LogL: -3053.509 / Time: 0h:10m:28s (0h:0m:0s left)
Optimizing NNI: done in 0.03215 secs using 84.02% CPU
Optimizing NNI: done in 0.0208439 secs using 85.26% CPU
Optimizing NNI: done in 0.0228049 secs using 86.54% CPU
Optimizing NNI: done in 0.0224012 secs using 86.26% CPU
Optimizing NNI: done in 0.0212471 secs using 90.16% CPU
Optimizing NNI: done in 0.0238356 secs using 91.17% CPU
Optimizing NNI: done in 0.0325964 secs using 93.55% CPU
Optimizing NNI: done in 0.0202355 secs using 90.03% CPU
Optimizing NNI: done in 0.0202503 secs using 84.71% CPU
Optimizing NNI: done in 0.02482 secs using 99.53% CPU
Iteration 140 / LogL: -3055.890 / Time: 0h:10m:28s (0h:0m:0s left)
Optimizing NNI: done in 0.0235289 secs using 95.54% CPU
Optimizing NNI: done in 0.0237746 secs using 90.22% CPU
Optimizing NNI: done in 0.0229817 secs using 91.09% CPU
Optimizing NNI: done in 0.0233923 secs using 95.24% CPU
Optimizing NNI: done in 0.0191142 secs using 94.58% CPU
Optimizing NNI: done in 0.0154318 secs using 92.97% CPU
Optimizing NNI: done in 0.0230342 secs using 86.78% CPU
Optimizing NNI: done in 0.0264566 secs using 80.99% CPU
Optimizing NNI: done in 0.0270314 secs using 88.62% CPU
Optimizing NNI: done in 0.0262874 secs using 88.3% CPU
Iteration 150 / LogL: -3058.949 / Time: 0h:10m:28s (0h:0m:0s left)
Optimizing NNI: done in 0.0248896 secs using 83.83% CPU
Optimizing NNI: done in 0.0197642 secs using 84.64% CPU
TREE SEARCH COMPLETED AFTER 152 ITERATIONS / Time: 0h:10m:28s

--------------------------------------------------------------------
|                    FINALIZING TREE SEARCH                        |
--------------------------------------------------------------------
Performs final model parameters optimization
Estimate model parameters (epsilon = 0.010)
1. Initial log-likelihood: -3053.507
2. Current log-likelihood: -3053.467
3. Current log-likelihood: -3053.414
4. Current log-likelihood: -3053.369
5. Current log-likelihood: -3053.331
6. Current log-likelihood: -3053.298
7. Current log-likelihood: -3053.271
8. Current log-likelihood: -3053.248
9. Current log-likelihood: -3053.233
10. Current log-likelihood: -3053.220
11. Current log-likelihood: -3053.207
12. Current log-likelihood: -3053.197
Optimal log-likelihood: -3053.181
Rate parameters:  A-C: 1.00000  A-G: 4.35737  A-T: 1.00000  C-G: 1.00000  C-T: 4.35737  G-T: 1.00000
Base frequencies:  A: 0.230  C: 0.211  G: 0.265  T: 0.294
Site proportion and rates:  (0.784,0.083) (0.162,1.976) (0.053,11.510)
Parameters optimization took 12 rounds (0.076 sec)
BEST SCORE FOUND : -3053.181
Total tree length: 1.179

Total number of iterations: 152
CPU time used for tree search: 3.767 sec (0h:0m:3s)
Wall-clock time used for tree search: 4.338 sec (0h:0m:4s)
Total CPU time used: 668.213 sec (0h:11m:8s)
Total wall-clock time used: 629.031 sec (0h:10m:29s)

===> START BOOTSTRAP REPLICATE NUMBER 91

Creating bootstrap alignment (seed: 943190)...
Creating fast initial parsimony tree by random order stepwise addition...
0.003 seconds, parsimony score: 430 (based on 138 sites)

NOTE: 0 MB RAM (0 GB) is required!
Estimate model parameters (epsilon = 0.100)
1. Initial log-likelihood: -3257.509
2. Current log-likelihood: -3014.699
3. Current log-likelihood: -2977.853
4. Current log-likelihood: -2975.216
5. Current log-likelihood: -2973.977
6. Current log-likelihood: -2973.458
Optimal log-likelihood: -2973.410
Rate parameters:  A-C: 1.00000  A-G: 4.01300  A-T: 1.00000  C-G: 1.00000  C-T: 4.01300  G-T: 1.00000
Base frequencies:  A: 0.227  C: 0.232  G: 0.275  T: 0.266
Site proportion and rates:  (0.556,0.159) (0.299,0.223) (0.145,5.838)
Parameters optimization took 6 rounds (0.047 sec)
Wrote distance file to... 
Computing ML distances based on estimated model parameters...
Calculating distance matrix: done in 0.00474084 secs using 98.4% CPU
Computing ML distances took 0.004771 sec (of wall-clock time) 0.004696 sec (of CPU time)
Setting up auxiliary I and S matrices: done in 9.3105e-05 secs using 98.81% CPU
Constructing RapidNJ tree: done in 0.000231626 secs using 99.73% CPU
Computing RapidNJ tree took 0.000368 sec (of wall-clock time) 0.000405 sec (of CPU time)
Log-likelihood of RapidNJ tree: -2994.874
--------------------------------------------------------------------
|             INITIALIZING CANDIDATE TREE SET                      |
--------------------------------------------------------------------
Generating 98 parsimony trees... 0.334 second
Computing log-likelihood of 98 initial trees ... 0.110 seconds
Current best score: -2961.196

Do NNI search on 20 best initial trees
Optimizing NNI: done in 0.0246154 secs using 87.64% CPU
Estimate model parameters (epsilon = 0.100)
BETTER TREE FOUND at iteration 1: -2950.286
Optimizing NNI: done in 0.0164033 secs using 93.52% CPU
Optimizing NNI: done in 0.0140037 secs using 99.73% CPU
Optimizing NNI: done in 0.0177432 secs using 88.84% CPU
Optimizing NNI: done in 0.0169621 secs using 82.13% CPU
Optimizing NNI: done in 0.0153309 secs using 86.92% CPU
Optimizing NNI: done in 0.0136323 secs using 92.35% CPU
Optimizing NNI: done in 0.0237812 secs using 95.66% CPU
Optimizing NNI: done in 0.0124252 secs using 99.69% CPU
Optimizing NNI: done in 0.0163174 secs using 87.5% CPU
Iteration 10 / LogL: -2956.813 / Time: 0h:10m:29s
Optimizing NNI: done in 0.0178851 secs using 88.84% CPU
Optimizing NNI: done in 0.020383 secs using 99.6% CPU
Optimizing NNI: done in 0.0199443 secs using 94.79% CPU
Optimizing NNI: done in 0.0210589 secs using 90.26% CPU
Optimizing NNI: done in 0.0273606 secs using 88.91% CPU
Optimizing NNI: done in 0.0232093 secs using 95.55% CPU
Optimizing NNI: done in 0.0162545 secs using 93.55% CPU
Optimizing NNI: done in 0.028159 secs using 85.51% CPU
Optimizing NNI: done in 0.021325 secs using 85.69% CPU
Optimizing NNI: done in 0.022413 secs using 90.82% CPU
Iteration 20 / LogL: -2958.950 / Time: 0h:10m:29s
Finish initializing candidate tree set (20)
Current best tree score: -2950.286 / CPU time: 0.879
Number of iterations: 20
--------------------------------------------------------------------
|               OPTIMIZING CANDIDATE TREE SET                      |
--------------------------------------------------------------------
Optimizing NNI: done in 0.0178586 secs using 88.57% CPU
Optimizing NNI: done in 0.0310588 secs using 90.15% CPU
Estimate model parameters (epsilon = 0.100)
BETTER TREE FOUND at iteration 22: -2949.100
Optimizing NNI: done in 0.0196165 secs using 94.45% CPU
Optimizing NNI: done in 0.0230402 secs using 81.91% CPU
Optimizing NNI: done in 0.0198414 secs using 84.57% CPU
Optimizing NNI: done in 0.0208884 secs using 88.7% CPU
Optimizing NNI: done in 0.0206252 secs using 75.55% CPU
Optimizing NNI: done in 0.026367 secs using 92.15% CPU
Optimizing NNI: done in 0.0276606 secs using 74.54% CPU
Optimizing NNI: done in 0.0293242 secs using 96.37% CPU
Estimate model parameters (epsilon = 0.100)
BETTER TREE FOUND at iteration 30: -2948.726
Iteration 30 / LogL: -2948.726 / Time: 0h:10m:30s (0h:0m:4s left)
Optimizing NNI: done in 0.0291832 secs using 75.74% CPU
Optimizing NNI: done in 0.020423 secs using 94.82% CPU
Estimate model parameters (epsilon = 0.100)
BETTER TREE FOUND at iteration 32: -2948.494
Optimizing NNI: done in 0.0222226 secs using 86.46% CPU
Optimizing NNI: done in 0.0294428 secs using 92.92% CPU
Optimizing NNI: done in 0.0235187 secs using 99.75% CPU
Optimizing NNI: done in 0.0201988 secs using 94.8% CPU
Optimizing NNI: done in 0.0217589 secs using 90.69% CPU
Optimizing NNI: done in 0.0229939 secs using 95.27% CPU
Optimizing NNI: done in 0.0328197 secs using 84.6% CPU
Optimizing NNI: done in 0.0225009 secs using 90.85% CPU
Iteration 40 / LogL: -2968.006 / Time: 0h:10m:30s (0h:0m:3s left)
Optimizing NNI: done in 0.0271299 secs using 88.18% CPU
Optimizing NNI: done in 0.0317076 secs using 87.3% CPU
Optimizing NNI: done in 0.017199 secs using 93.84% CPU
Optimizing NNI: done in 0.0244045 secs using 83.72% CPU
Optimizing NNI: done in 0.0264 secs using 84.81% CPU
Optimizing NNI: done in 0.0269835 secs using 88.58% CPU
Optimizing NNI: done in 0.0230107 secs using 95.47% CPU
Optimizing NNI: done in 0.0282877 secs using 89.3% CPU
BETTER TREE FOUND at iteration 48: -2948.494
Optimizing NNI: done in 0.0170159 secs using 93.75% CPU
Estimate model parameters (epsilon = 0.100)
BETTER TREE FOUND at iteration 49: -2948.181
Optimizing NNI: done in 0.0280414 secs using 85.48% CPU
Iteration 50 / LogL: -2966.950 / Time: 0h:10m:30s (0h:0m:3s left)
Optimizing NNI: done in 0.0279703 secs using 89.12% CPU
BETTER TREE FOUND at iteration 51: -2948.178
Optimizing NNI: done in 0.0322806 secs using 84.15% CPU
Optimizing NNI: done in 0.0272157 secs using 92.31% CPU
Optimizing NNI: done in 0.0213128 secs using 99.54% CPU
Estimate model parameters (epsilon = 0.100)
BETTER TREE FOUND at iteration 54: -2947.973
Optimizing NNI: done in 0.0212184 secs using 94.95% CPU
Optimizing NNI: done in 0.0199447 secs using 94.68% CPU
Optimizing NNI: done in 0.0331368 secs using 90.31% CPU
BETTER TREE FOUND at iteration 57: -2947.973
Optimizing NNI: done in 0.0281201 secs using 75.02% CPU
BETTER TREE FOUND at iteration 58: -2947.972
Optimizing NNI: done in 0.0169559 secs using 93.72% CPU
Optimizing NNI: done in 0.030068 secs using 89.57% CPU
Iteration 60 / LogL: -2948.245 / Time: 0h:10m:31s (0h:0m:3s left)
Optimizing NNI: done in 0.0241828 secs using 87.3% CPU
Optimizing NNI: done in 0.0269405 secs using 84.92% CPU
Optimizing NNI: done in 0.028155 secs using 85.32% CPU
Optimizing NNI: done in 0.0280655 secs using 92.5% CPU
Optimizing NNI: done in 0.0300355 secs using 96.05% CPU
Optimizing NNI: done in 0.0284115 secs using 99.48% CPU
Optimizing NNI: done in 0.0275553 secs using 77.85% CPU
Optimizing NNI: done in 0.0291334 secs using 96.09% CPU
Optimizing NNI: done in 0.0236518 secs using 82.7% CPU
Optimizing NNI: done in 0.0284968 secs using 92.58% CPU
Iteration 70 / LogL: -2947.973 / Time: 0h:10m:31s (0h:0m:2s left)
Optimizing NNI: done in 0.0215001 secs using 75.39% CPU
Optimizing NNI: done in 0.0285344 secs using 96.02% CPU
Optimizing NNI: done in 0.0397421 secs using 74.49% CPU
Optimizing NNI: done in 0.0233947 secs using 86.71% CPU
Optimizing NNI: done in 0.0286951 secs using 85.62% CPU
UPDATE BEST LOG-LIKELIHOOD: -2947.972
Optimizing NNI: done in 0.0217861 secs using 99.57% CPU
Optimizing NNI: done in 0.0251454 secs using 83.71% CPU
Optimizing NNI: done in 0.0300363 secs using 86.3% CPU
Optimizing NNI: done in 0.0266441 secs using 95.81% CPU
Optimizing NNI: done in 0.0256992 secs using 91.95% CPU
Iteration 80 / LogL: -2948.677 / Time: 0h:10m:31s (0h:0m:2s left)
Optimizing NNI: done in 0.0202529 secs using 94.37% CPU
Optimizing NNI: done in 0.0245801 secs using 87.39% CPU
Optimizing NNI: done in 0.0163654 secs using 87.38% CPU
Optimizing NNI: done in 0.0265738 secs using 92.1% CPU
Optimizing NNI: done in 0.0262233 secs using 88.14% CPU
Optimizing NNI: done in 0.0231636 secs using 99.52% CPU
Optimizing NNI: done in 0.0226246 secs using 86.32% CPU
Optimizing NNI: done in 0.0266455 secs using 84.69% CPU
Optimizing NNI: done in 0.0247792 secs using 95.46% CPU
Optimizing NNI: done in 0.0321346 secs using 90.41% CPU
Iteration 90 / LogL: -2963.463 / Time: 0h:10m:31s (0h:0m:2s left)
Optimizing NNI: done in 0.0173479 secs using 88.09% CPU
Optimizing NNI: done in 0.021501 secs using 99.3% CPU
Optimizing NNI: done in 0.0302966 secs using 92.96% CPU
Optimizing NNI: done in 0.0209267 secs using 90.06% CPU
Optimizing NNI: done in 0.028626 secs using 82.27% CPU
Optimizing NNI: done in 0.0287175 secs using 89% CPU
Optimizing NNI: done in 0.0268237 secs using 92.18% CPU
Optimizing NNI: done in 0.0199667 secs using 99.44% CPU
Optimizing NNI: done in 0.0232967 secs using 82.43% CPU
Optimizing NNI: done in 0.0141979 secs using 83.44% CPU
Iteration 100 / LogL: -2961.622 / Time: 0h:10m:32s (0h:0m:1s left)
Optimizing NNI: done in 0.0239725 secs using 91.27% CPU
Optimizing NNI: done in 0.0169621 secs using 99.53% CPU
Optimizing NNI: done in 0.0231192 secs using 95.18% CPU
Optimizing NNI: done in 0.0279691 secs using 91.76% CPU
Optimizing NNI: done in 0.0203742 secs using 89.94% CPU
Optimizing NNI: done in 0.0265598 secs using 84.54% CPU
Optimizing NNI: done in 0.0232235 secs using 86.6% CPU
Optimizing NNI: done in 0.0178921 secs using 88.45% CPU
Optimizing NNI: done in 0.0248256 secs using 79.59% CPU
UPDATE BEST LOG-LIKELIHOOD: -2947.972
Optimizing NNI: done in 0.0206057 secs using 89.85% CPU
Iteration 110 / LogL: -2947.972 / Time: 0h:10m:32s (0h:0m:1s left)
Optimizing NNI: done in 0.0206139 secs using 99.65% CPU
Optimizing NNI: done in 0.0263438 secs using 95.88% CPU
UPDATE BEST LOG-LIKELIHOOD: -2947.972
Optimizing NNI: done in 0.0259248 secs using 91.19% CPU
Optimizing NNI: done in 0.0257717 secs using 91.91% CPU
Optimizing NNI: done in 0.0332957 secs using 81.86% CPU
Optimizing NNI: done in 0.0233097 secs using 91.11% CPU
Optimizing NNI: done in 0.0216733 secs using 85.93% CPU
Optimizing NNI: done in 0.0203929 secs using 94.8% CPU
Optimizing NNI: done in 0.0259218 secs using 95.68% CPU
Optimizing NNI: done in 0.0301715 secs using 79.81% CPU
Iteration 120 / LogL: -2950.294 / Time: 0h:10m:32s (0h:0m:1s left)
Optimizing NNI: done in 0.0231219 secs using 86.84% CPU
Optimizing NNI: done in 0.0219379 secs using 90.47% CPU
Optimizing NNI: done in 0.0245313 secs using 91.52% CPU
Optimizing NNI: done in 0.020608 secs using 65.86% CPU
Optimizing NNI: done in 0.0328709 secs using 87.49% CPU
Optimizing NNI: done in 0.020343 secs using 89.86% CPU
Optimizing NNI: done in 0.0282294 secs using 82.2% CPU
Optimizing NNI: done in 0.0258983 secs using 91.85% CPU
Optimizing NNI: done in 0.0270129 secs using 88.57% CPU
Optimizing NNI: done in 0.0233025 secs using 74.27% CPU
Iteration 130 / LogL: -2947.979 / Time: 0h:10m:32s (0h:0m:0s left)
Optimizing NNI: done in 0.0191778 secs using 83.05% CPU
Optimizing NNI: done in 0.0213218 secs using 90.41% CPU
Optimizing NNI: done in 0.0246655 secs using 99.61% CPU
Optimizing NNI: done in 0.023121 secs using 91.16% CPU
Optimizing NNI: done in 0.0275892 secs using 88.74% CPU
Optimizing NNI: done in 0.0364983 secs using 88.83% CPU
Optimizing NNI: done in 0.0249385 secs using 91.63% CPU
Optimizing NNI: done in 0.0359583 secs using 80.16% CPU
Optimizing NNI: done in 0.0208837 secs using 90.04% CPU
Optimizing NNI: done in 0.0293294 secs using 75.97% CPU
Iteration 140 / LogL: -2948.677 / Time: 0h:10m:33s (0h:0m:0s left)
Optimizing NNI: done in 0.0272669 secs using 96.01% CPU
Optimizing NNI: done in 0.0222405 secs using 90.51% CPU
Optimizing NNI: done in 0.0165211 secs using 99.56% CPU
Optimizing NNI: done in 0.0242642 secs using 95.45% CPU
Optimizing NNI: done in 0.0246196 secs using 91.52% CPU
Optimizing NNI: done in 0.0243259 secs using 87.31% CPU
Optimizing NNI: done in 0.0227564 secs using 95.14% CPU
Optimizing NNI: done in 0.0264239 secs using 88.61% CPU
Optimizing NNI: done in 0.0287762 secs using 78.87% CPU
Optimizing NNI: done in 0.0277166 secs using 81.46% CPU
Iteration 150 / LogL: -2949.344 / Time: 0h:10m:33s (0h:0m:0s left)
Optimizing NNI: done in 0.0246607 secs using 87.52% CPU
Optimizing NNI: done in 0.0236022 secs using 99.55% CPU
Optimizing NNI: done in 0.0229226 secs using 90.91% CPU
Optimizing NNI: done in 0.0246626 secs using 87.53% CPU
Optimizing NNI: done in 0.0260754 secs using 76.93% CPU
Optimizing NNI: done in 0.0290231 secs using 92.7% CPU
Optimizing NNI: done in 0.0250994 secs using 91.65% CPU
Optimizing NNI: done in 0.0150657 secs using 99.39% CPU
Optimizing NNI: done in 0.0318489 secs using 87.14% CPU
TREE SEARCH COMPLETED AFTER 159 ITERATIONS / Time: 0h:10m:33s

--------------------------------------------------------------------
|                    FINALIZING TREE SEARCH                        |
--------------------------------------------------------------------
Performs final model parameters optimization
Estimate model parameters (epsilon = 0.010)
1. Initial log-likelihood: -2947.972
Optimal log-likelihood: -2947.964
Rate parameters:  A-C: 1.00000  A-G: 4.13030  A-T: 1.00000  C-G: 1.00000  C-T: 4.13030  G-T: 1.00000
Base frequencies:  A: 0.227  C: 0.232  G: 0.275  T: 0.266
Site proportion and rates:  (0.583,0.127) (0.274,0.184) (0.143,6.125)
Parameters optimization took 1 rounds (0.007 sec)
BEST SCORE FOUND : -2947.964
Total tree length: 0.939

Total number of iterations: 159
CPU time used for tree search: 3.899 sec (0h:0m:3s)
Wall-clock time used for tree search: 4.506 sec (0h:0m:4s)
Total CPU time used: 672.196 sec (0h:11m:12s)
Total wall-clock time used: 633.622 sec (0h:10m:33s)

===> START BOOTSTRAP REPLICATE NUMBER 92

Creating bootstrap alignment (seed: 943191)...
Creating fast initial parsimony tree by random order stepwise addition...
0.003 seconds, parsimony score: 394 (based on 130 sites)

NOTE: 0 MB RAM (0 GB) is required!
Estimate model parameters (epsilon = 0.100)
1. Initial log-likelihood: -3052.938
2. Current log-likelihood: -2810.802
3. Current log-likelihood: -2777.516
4. Current log-likelihood: -2775.729
5. Current log-likelihood: -2774.976
6. Current log-likelihood: -2774.551
7. Current log-likelihood: -2774.303
8. Current log-likelihood: -2774.187
Optimal log-likelihood: -2774.104
Rate parameters:  A-C: 1.00000  A-G: 4.19333  A-T: 1.00000  C-G: 1.00000  C-T: 4.19333  G-T: 1.00000
Base frequencies:  A: 0.206  C: 0.251  G: 0.265  T: 0.278
Site proportion and rates:  (0.543,0.160) (0.333,0.207) (0.124,6.808)
Parameters optimization took 8 rounds (0.058 sec)
Wrote distance file to... 
Computing ML distances based on estimated model parameters...
Calculating distance matrix: done in 0.00519137 secs using 98.89% CPU
Computing ML distances took 0.005221 sec (of wall-clock time) 0.005165 sec (of CPU time)
Setting up auxiliary I and S matrices: done in 0.000138982 secs using 113.7% CPU
Constructing RapidNJ tree: done in 0.000340802 secs using 99.76% CPU
Computing RapidNJ tree took 0.000536 sec (of wall-clock time) 0.000555 sec (of CPU time)
Log-likelihood of RapidNJ tree: -2803.754
--------------------------------------------------------------------
|             INITIALIZING CANDIDATE TREE SET                      |
--------------------------------------------------------------------
Generating 98 parsimony trees... 0.335 second
Computing log-likelihood of 98 initial trees ... 0.104 seconds
Current best score: -2753.332

Do NNI search on 20 best initial trees
Optimizing NNI: done in 0.0139701 secs using 99.08% CPU
Estimate model parameters (epsilon = 0.100)
BETTER TREE FOUND at iteration 1: -2750.950
Optimizing NNI: done in 0.0162333 secs using 93.92% CPU
Optimizing NNI: done in 0.0189233 secs using 83.69% CPU
Optimizing NNI: done in 0.0191733 secs using 89.18% CPU
Optimizing NNI: done in 0.0213432 secs using 95.01% CPU
Optimizing NNI: done in 0.0175231 secs using 82.59% CPU
Optimizing NNI: done in 0.0212112 secs using 85.88% CPU
Optimizing NNI: done in 0.0189561 secs using 89.15% CPU
Optimizing NNI: done in 0.0214581 secs using 90.34% CPU
Optimizing NNI: done in 0.0250887 secs using 95.77% CPU
BETTER TREE FOUND at iteration 10: -2750.948
Iteration 10 / LogL: -2750.948 / Time: 0h:10m:34s
Optimizing NNI: done in 0.012601 secs using 83.87% CPU
Optimizing NNI: done in 0.0192761 secs using 94.5% CPU
Optimizing NNI: done in 0.0163521 secs using 81.42% CPU
Optimizing NNI: done in 0.022924 secs using 91.07% CPU
Optimizing NNI: done in 0.0203029 secs using 79.4% CPU
Optimizing NNI: done in 0.0167319 secs using 89.52% CPU
Optimizing NNI: done in 0.0201026 secs using 94.65% CPU
Optimizing NNI: done in 0.0197767 secs using 84.53% CPU
Optimizing NNI: done in 0.0231779 secs using 85.17% CPU
Optimizing NNI: done in 0.0214976 secs using 81.38% CPU
Iteration 20 / LogL: -2766.907 / Time: 0h:10m:34s
Finish initializing candidate tree set (19)
Current best tree score: -2750.948 / CPU time: 0.847
Number of iterations: 20
--------------------------------------------------------------------
|               OPTIMIZING CANDIDATE TREE SET                      |
--------------------------------------------------------------------
Optimizing NNI: done in 0.0136252 secs using 92.52% CPU
Optimizing NNI: done in 0.0307577 secs using 93.06% CPU
Optimizing NNI: done in 0.0218548 secs using 76.94% CPU
Optimizing NNI: done in 0.0285731 secs using 85.66% CPU
Optimizing NNI: done in 0.0220294 secs using 81.61% CPU
Optimizing NNI: done in 0.0272369 secs using 85.24% CPU
Optimizing NNI: done in 0.0243774 secs using 95.38% CPU
Optimizing NNI: done in 0.0227814 secs using 85.25% CPU
Estimate model parameters (epsilon = 0.100)
BETTER TREE FOUND at iteration 28: -2747.283
Optimizing NNI: done in 0.0207378 secs using 83.55% CPU
Optimizing NNI: done in 0.0256591 secs using 76.35% CPU
Iteration 30 / LogL: -2750.972 / Time: 0h:10m:34s (0h:0m:3s left)
Optimizing NNI: done in 0.0229112 secs using 86.65% CPU
Optimizing NNI: done in 0.0274448 secs using 81.64% CPU
Optimizing NNI: done in 0.0233613 secs using 99.59% CPU
Optimizing NNI: done in 0.0287862 secs using 71.91% CPU
Optimizing NNI: done in 0.0234969 secs using 91.2% CPU
Optimizing NNI: done in 0.0367864 secs using 88.85% CPU
Optimizing NNI: done in 0.0349764 secs using 91.13% CPU
Optimizing NNI: done in 0.0268822 secs using 81.16% CPU
Optimizing NNI: done in 0.0248704 secs using 85.2% CPU
Optimizing NNI: done in 0.0245018 secs using 91.23% CPU
Iteration 40 / LogL: -2750.913 / Time: 0h:10m:35s (0h:0m:3s left)
Optimizing NNI: done in 0.0243089 secs using 79.28% CPU
Optimizing NNI: done in 0.0398581 secs using 92.29% CPU
Optimizing NNI: done in 0.0150323 secs using 86.39% CPU
Optimizing NNI: done in 0.0226515 secs using 86.44% CPU
Optimizing NNI: done in 0.0278078 secs using 85.39% CPU
Optimizing NNI: done in 0.0255234 secs using 95.68% CPU
Optimizing NNI: done in 0.0171695 secs using 88.07% CPU
Optimizing NNI: done in 0.0278907 secs using 85.41% CPU
UPDATE BEST LOG-LIKELIHOOD: -2747.278
Optimizing NNI: done in 0.0294609 secs using 85.95% CPU
Optimizing NNI: done in 0.023384 secs using 82.57% CPU
Iteration 50 / LogL: -2750.911 / Time: 0h:10m:35s (0h:0m:2s left)
Optimizing NNI: done in 0.0278478 secs using 85.28% CPU
BETTER TREE FOUND at iteration 51: -2747.278
Optimizing NNI: done in 0.0292335 secs using 86.13% CPU
Optimizing NNI: done in 0.0250811 secs using 87.91% CPU
Optimizing NNI: done in 0.028217 secs using 92.51% CPU
Optimizing NNI: done in 0.0210231 secs using 81.1% CPU
Optimizing NNI: done in 0.029793 secs using 83.02% CPU
Optimizing NNI: done in 0.0244248 secs using 87.31% CPU
Optimizing NNI: done in 0.0241543 secs using 91.41% CPU
Optimizing NNI: done in 0.0206071 secs using 90.1% CPU
Optimizing NNI: done in 0.0277034 secs using 85.34% CPU
Iteration 60 / LogL: -2750.914 / Time: 0h:10m:35s (0h:0m:3s left)
Optimizing NNI: done in 0.0193158 secs using 79.18% CPU
Optimizing NNI: done in 0.025055 secs using 87.72% CPU
Optimizing NNI: done in 0.0301724 secs using 93.15% CPU
BETTER TREE FOUND at iteration 63: -2747.278
Optimizing NNI: done in 0.0203652 secs using 90.12% CPU
Optimizing NNI: done in 0.0206779 secs using 80.24% CPU
Optimizing NNI: done in 0.029852 secs using 92.96% CPU
Optimizing NNI: done in 0.0232565 secs using 91.13% CPU
Optimizing NNI: done in 0.0285174 secs using 96.2% CPU
Optimizing NNI: done in 0.0208361 secs using 94.8% CPU
Optimizing NNI: done in 0.0284438 secs using 96.19% CPU
Iteration 70 / LogL: -2747.281 / Time: 0h:10m:35s (0h:0m:3s left)
Optimizing NNI: done in 0.0268821 secs using 88.57% CPU
Optimizing NNI: done in 0.0198595 secs using 94.73% CPU
Optimizing NNI: done in 0.0273711 secs using 85.31% CPU
Optimizing NNI: done in 0.0191907 secs using 94.67% CPU
Optimizing NNI: done in 0.0235017 secs using 82.68% CPU
Optimizing NNI: done in 0.0352595 secs using 85.56% CPU
Optimizing NNI: done in 0.0166836 secs using 81.82% CPU
Optimizing NNI: done in 0.0266917 secs using 88.36% CPU
Optimizing NNI: done in 0.0230945 secs using 99.62% CPU
Optimizing NNI: done in 0.022953 secs using 90.94% CPU
Iteration 80 / LogL: -2757.710 / Time: 0h:10m:36s (0h:0m:2s left)
Optimizing NNI: done in 0.0214186 secs using 97.75% CPU
Optimizing NNI: done in 0.0220718 secs using 90.36% CPU
Optimizing NNI: done in 0.020339 secs using 89.84% CPU
Optimizing NNI: done in 0.0233045 secs using 86.79% CPU
Optimizing NNI: done in 0.0225937 secs using 90.65% CPU
Optimizing NNI: done in 0.0236931 secs using 87.07% CPU
UPDATE BEST LOG-LIKELIHOOD: -2747.277
Optimizing NNI: done in 0.0282405 secs using 88.99% CPU
Optimizing NNI: done in 0.0251816 secs using 95.73% CPU
Optimizing NNI: done in 0.0216443 secs using 95.14% CPU
Optimizing NNI: done in 0.0212202 secs using 85.68% CPU
Iteration 90 / LogL: -2750.723 / Time: 0h:10m:36s (0h:0m:2s left)
Optimizing NNI: done in 0.0298285 secs using 86.35% CPU
Optimizing NNI: done in 0.0269465 secs using 81.08% CPU
Optimizing NNI: done in 0.0278246 secs using 81.79% CPU
Optimizing NNI: done in 0.0287802 secs using 99.63% CPU
Optimizing NNI: done in 0.0273357 secs using 81.63% CPU
Optimizing NNI: done in 0.0237681 secs using 86.9% CPU
Optimizing NNI: done in 0.025689 secs using 88.17% CPU
Optimizing NNI: done in 0.0276103 secs using 88.69% CPU
Optimizing NNI: done in 0.0249966 secs using 75.58% CPU
Optimizing NNI: done in 0.0202081 secs using 90.12% CPU
Iteration 100 / LogL: -2747.281 / Time: 0h:10m:36s (0h:0m:1s left)
Optimizing NNI: done in 0.0243086 secs using 87.23% CPU
Optimizing NNI: done in 0.0300692 secs using 93.03% CPU
Optimizing NNI: done in 0.0264244 secs using 84.62% CPU
Optimizing NNI: done in 0.0215773 secs using 85.89% CPU
Optimizing NNI: done in 0.0332753 secs using 84.68% CPU
Optimizing NNI: done in 0.0336007 secs using 90.85% CPU
Optimizing NNI: done in 0.0299159 secs using 89.67% CPU
Optimizing NNI: done in 0.0188381 secs using 94.28% CPU
Optimizing NNI: done in 0.0319109 secs using 80.9% CPU
Optimizing NNI: done in 0.023444 secs using 95.45% CPU
Iteration 110 / LogL: -2757.698 / Time: 0h:10m:36s (0h:0m:1s left)
Optimizing NNI: done in 0.0302238 secs using 76.68% CPU
Optimizing NNI: done in 0.0166471 secs using 87.99% CPU
Optimizing NNI: done in 0.0265708 secs using 84.57% CPU
Optimizing NNI: done in 0.0204723 secs using 85.14% CPU
UPDATE BEST LOG-LIKELIHOOD: -2747.276
Optimizing NNI: done in 0.0252603 secs using 87.69% CPU
Optimizing NNI: done in 0.0252513 secs using 79.77% CPU
Optimizing NNI: done in 0.0333222 secs using 84.72% CPU
Optimizing NNI: done in 0.0283689 secs using 82.12% CPU
Optimizing NNI: done in 0.0303001 secs using 93.12% CPU
Optimizing NNI: done in 0.0210467 secs using 99.61% CPU
Iteration 120 / LogL: -2747.281 / Time: 0h:10m:37s (0h:0m:1s left)
Optimizing NNI: done in 0.034418 secs using 82.33% CPU
Optimizing NNI: done in 0.0260641 secs using 80.65% CPU
Optimizing NNI: done in 0.0283737 secs using 92.59% CPU
Optimizing NNI: done in 0.0221066 secs using 90.61% CPU
Optimizing NNI: done in 0.02207 secs using 81.63% CPU
Optimizing NNI: done in 0.0249539 secs using 87.7% CPU
Optimizing NNI: done in 0.0239867 secs using 95.64% CPU
Optimizing NNI: done in 0.0307055 secs using 80.1% CPU
Optimizing NNI: done in 0.0282331 secs using 82.05% CPU
Optimizing NNI: done in 0.0192847 secs using 94.56% CPU
Iteration 130 / LogL: -2747.281 / Time: 0h:10m:37s (0h:0m:0s left)
Optimizing NNI: done in 0.0231817 secs using 78.19% CPU
Optimizing NNI: done in 0.0217348 secs using 72.2% CPU
Optimizing NNI: done in 0.0289369 secs using 92.81% CPU
Optimizing NNI: done in 0.0229565 secs using 99.58% CPU
Optimizing NNI: done in 0.0246907 secs using 83.62% CPU
Optimizing NNI: done in 0.0271425 secs using 95.93% CPU
Optimizing NNI: done in 0.0197009 secs using 94.67% CPU
Optimizing NNI: done in 0.0218947 secs using 86% CPU
Optimizing NNI: done in 0.0296297 secs using 92.99% CPU
Optimizing NNI: done in 0.0242621 secs using 83.2% CPU
Iteration 140 / LogL: -2747.282 / Time: 0h:10m:37s (0h:0m:0s left)
Optimizing NNI: done in 0.032995 secs using 88.37% CPU
Optimizing NNI: done in 0.0194511 secs using 89.22% CPU
Optimizing NNI: done in 0.0228127 secs using 95.51% CPU
Optimizing NNI: done in 0.0215509 secs using 76.61% CPU
Optimizing NNI: done in 0.0196982 secs using 84.36% CPU
Optimizing NNI: done in 0.0212623 secs using 85.61% CPU
Optimizing NNI: done in 0.0246576 secs using 91.48% CPU
Optimizing NNI: done in 0.0233556 secs using 91.22% CPU
Optimizing NNI: done in 0.0221917 secs using 77.13% CPU
Optimizing NNI: done in 0.0260819 secs using 92.1% CPU
Iteration 150 / LogL: -2747.285 / Time: 0h:10m:37s (0h:0m:0s left)
Optimizing NNI: done in 0.03818 secs using 91.77% CPU
UPDATE BEST LOG-LIKELIHOOD: -2747.274
Optimizing NNI: done in 0.0265647 secs using 80.9% CPU
Optimizing NNI: done in 0.0302034 secs using 86.54% CPU
Optimizing NNI: done in 0.0241496 secs using 91.4% CPU
Optimizing NNI: done in 0.0259442 secs using 96.9% CPU
Optimizing NNI: done in 0.0222646 secs using 81.64% CPU
Optimizing NNI: done in 0.0248246 secs using 93.97% CPU
Optimizing NNI: done in 0.0259401 secs using 88.16% CPU
Optimizing NNI: done in 0.0256894 secs using 84.09% CPU
Optimizing NNI: done in 0.0150004 secs using 92.91% CPU
Iteration 160 / LogL: -2750.655 / Time: 0h:10m:38s (0h:0m:0s left)
Optimizing NNI: done in 0.02662 secs using 92.16% CPU
Optimizing NNI: done in 0.0242706 secs using 84.07% CPU
Optimizing NNI: done in 0.0255803 secs using 88.04% CPU
Optimizing NNI: done in 0.0277295 secs using 85.26% CPU
TREE SEARCH COMPLETED AFTER 164 ITERATIONS / Time: 0h:10m:38s

--------------------------------------------------------------------
|                    FINALIZING TREE SEARCH                        |
--------------------------------------------------------------------
Performs final model parameters optimization
Estimate model parameters (epsilon = 0.010)
1. Initial log-likelihood: -2747.274
2. Current log-likelihood: -2747.251
3. Current log-likelihood: -2747.220
4. Current log-likelihood: -2747.199
5. Current log-likelihood: -2747.187
Optimal log-likelihood: -2747.175
Rate parameters:  A-C: 1.00000  A-G: 4.47407  A-T: 1.00000  C-G: 1.00000  C-T: 4.47407  G-T: 1.00000
Base frequencies:  A: 0.206  C: 0.251  G: 0.265  T: 0.278
Site proportion and rates:  (0.545,0.141) (0.324,0.183) (0.132,6.568)
Parameters optimization took 5 rounds (0.031 sec)
BEST SCORE FOUND : -2747.175
Total tree length: 0.837

Total number of iterations: 164
CPU time used for tree search: 3.918 sec (0h:0m:3s)
Wall-clock time used for tree search: 4.631 sec (0h:0m:4s)
Total CPU time used: 676.224 sec (0h:11m:16s)
Total wall-clock time used: 638.370 sec (0h:10m:38s)

===> START BOOTSTRAP REPLICATE NUMBER 93

Creating bootstrap alignment (seed: 943192)...
Creating fast initial parsimony tree by random order stepwise addition...
0.003 seconds, parsimony score: 437 (based on 141 sites)

NOTE: 0 MB RAM (0 GB) is required!
Estimate model parameters (epsilon = 0.100)
1. Initial log-likelihood: -3294.489
2. Current log-likelihood: -3058.230
3. Current log-likelihood: -3015.392
4. Current log-likelihood: -3013.170
5. Current log-likelihood: -3012.217
6. Current log-likelihood: -3011.675
7. Current log-likelihood: -3011.356
8. Current log-likelihood: -3011.247
Optimal log-likelihood: -3011.225
Rate parameters:  A-C: 1.00000  A-G: 3.62277  A-T: 1.00000  C-G: 1.00000  C-T: 3.62277  G-T: 1.00000
Base frequencies:  A: 0.197  C: 0.248  G: 0.266  T: 0.289
Site proportion and rates:  (0.560,0.158) (0.305,0.220) (0.135,6.247)
Parameters optimization took 8 rounds (0.060 sec)
Wrote distance file to... 
Computing ML distances based on estimated model parameters...
Calculating distance matrix: done in 0.00521084 secs using 99.7% CPU
Computing ML distances took 0.005250 sec (of wall-clock time) 0.005230 sec (of CPU time)
Setting up auxiliary I and S matrices: done in 0.000297791 secs using 112.2% CPU
Constructing RapidNJ tree: done in 0.000361712 secs using 167.8% CPU
Computing RapidNJ tree took 0.000712 sec (of wall-clock time) 0.000996 sec (of CPU time)
Log-likelihood of RapidNJ tree: -2980.422
--------------------------------------------------------------------
|             INITIALIZING CANDIDATE TREE SET                      |
--------------------------------------------------------------------
Generating 98 parsimony trees... 0.335 second
Computing log-likelihood of 98 initial trees ... 0.106 seconds
Current best score: -2947.276

Do NNI search on 20 best initial trees
Optimizing NNI: done in 0.0143722 secs using 85.56% CPU
Estimate model parameters (epsilon = 0.100)
BETTER TREE FOUND at iteration 1: -2935.800
Optimizing NNI: done in 0.0139229 secs using 78.15% CPU
Estimate model parameters (epsilon = 0.100)
BETTER TREE FOUND at iteration 2: -2933.846
Optimizing NNI: done in 0.0181837 secs using 91.05% CPU
Optimizing NNI: done in 0.0138075 secs using 85.27% CPU
Optimizing NNI: done in 0.0150327 secs using 92.47% CPU
Optimizing NNI: done in 0.0207366 secs using 80.75% CPU
Optimizing NNI: done in 0.0112501 secs using 90.29% CPU
Optimizing NNI: done in 0.0211993 secs using 90.24% CPU
Estimate model parameters (epsilon = 0.100)
BETTER TREE FOUND at iteration 8: -2931.318
Optimizing NNI: done in 0.0506223 secs using 87.89% CPU
Optimizing NNI: done in 0.0168261 secs using 87.7% CPU
Iteration 10 / LogL: -2946.278 / Time: 0h:10m:39s
Optimizing NNI: done in 0.0147271 secs using 79.85% CPU
Optimizing NNI: done in 0.0385468 secs using 81.45% CPU
Optimizing NNI: done in 0.0163353 secs using 99.59% CPU
Optimizing NNI: done in 0.0182446 secs using 94.43% CPU
Optimizing NNI: done in 0.0146784 secs using 86.17% CPU
Optimizing NNI: done in 0.0165533 secs using 63.75% CPU
Optimizing NNI: done in 0.0142645 secs using 92.5% CPU
Optimizing NNI: done in 0.0185591 secs using 72.84% CPU
Optimizing NNI: done in 0.0165331 secs using 81.63% CPU
Optimizing NNI: done in 0.0157435 secs using 86.96% CPU
Iteration 20 / LogL: -2948.655 / Time: 0h:10m:39s
Finish initializing candidate tree set (18)
Current best tree score: -2931.318 / CPU time: 0.862
Number of iterations: 20
--------------------------------------------------------------------
|               OPTIMIZING CANDIDATE TREE SET                      |
--------------------------------------------------------------------
Optimizing NNI: done in 0.0228204 secs using 82.44% CPU
Optimizing NNI: done in 0.023045 secs using 95.25% CPU
Optimizing NNI: done in 0.0212647 secs using 90.49% CPU
Estimate model parameters (epsilon = 0.100)
UPDATE BEST LOG-LIKELIHOOD: -2930.559
Optimizing NNI: done in 0.0264328 secs using 92.18% CPU
Optimizing NNI: done in 0.0217164 secs using 95.02% CPU
Optimizing NNI: done in 0.0221763 secs using 95.15% CPU
Optimizing NNI: done in 0.0244863 secs using 75.26% CPU
Optimizing NNI: done in 0.020305 secs using 94.59% CPU
Optimizing NNI: done in 0.0255715 secs using 84.11% CPU
Optimizing NNI: done in 0.021244 secs using 99.5% CPU
Iteration 30 / LogL: -2933.806 / Time: 0h:10m:39s (0h:0m:3s left)
Optimizing NNI: done in 0.0247316 secs using 79.43% CPU
Optimizing NNI: done in 0.0221763 secs using 99.58% CPU
UPDATE BEST LOG-LIKELIHOOD: -2930.558
Optimizing NNI: done in 0.0264356 secs using 88.52% CPU
Optimizing NNI: done in 0.0218993 secs using 77.17% CPU
UPDATE BEST LOG-LIKELIHOOD: -2930.555
Optimizing NNI: done in 0.0302982 secs using 80.09% CPU
Optimizing NNI: done in 0.0213767 secs using 85.75% CPU
Optimizing NNI: done in 0.0160789 secs using 99.64% CPU
Optimizing NNI: done in 0.0218568 secs using 90.57% CPU
Optimizing NNI: done in 0.0214352 secs using 85.81% CPU
Optimizing NNI: done in 0.0255749 secs using 72.63% CPU
Iteration 40 / LogL: -2931.285 / Time: 0h:10m:39s (0h:0m:2s left)
Optimizing NNI: done in 0.0260698 secs using 91.93% CPU
Optimizing NNI: done in 0.0230629 secs using 78.3% CPU
Optimizing NNI: done in 0.019709 secs using 94.58% CPU
Optimizing NNI: done in 0.0276718 secs using 99.65% CPU
Optimizing NNI: done in 0.0248955 secs using 95.79% CPU
Optimizing NNI: done in 0.0253028 secs using 87.79% CPU
Optimizing NNI: done in 0.0233911 secs using 99.69% CPU
Optimizing NNI: done in 0.0251699 secs using 83.84% CPU
Optimizing NNI: done in 0.021864 secs using 90.54% CPU
Optimizing NNI: done in 0.0213702 secs using 90.52% CPU
Iteration 50 / LogL: -2933.807 / Time: 0h:10m:40s (0h:0m:1s left)
Optimizing NNI: done in 0.0266058 secs using 81.08% CPU
Optimizing NNI: done in 0.0229722 secs using 86.45% CPU
Optimizing NNI: done in 0.0190378 secs using 89.3% CPU
Optimizing NNI: done in 0.0205966 secs using 94.78% CPU
Optimizing NNI: done in 0.0222064 secs using 72.68% CPU
Optimizing NNI: done in 0.0288286 secs using 87.3% CPU
Optimizing NNI: done in 0.0246901 secs using 91.28% CPU
Optimizing NNI: done in 0.0248902 secs using 83.64% CPU
Optimizing NNI: done in 0.0276301 secs using 92.53% CPU
Optimizing NNI: done in 0.0365193 secs using 94.18% CPU
Iteration 60 / LogL: -2930.557 / Time: 0h:10m:40s (0h:0m:1s left)
Optimizing NNI: done in 0.0249146 secs using 99.69% CPU
Optimizing NNI: done in 0.0261116 secs using 82.25% CPU
Optimizing NNI: done in 0.021889 secs using 81.1% CPU
Optimizing NNI: done in 0.027361 secs using 92.42% CPU
Optimizing NNI: done in 0.0202867 secs using 94.79% CPU
Optimizing NNI: done in 0.0264511 secs using 92.17% CPU
Optimizing NNI: done in 0.0349235 secs using 82.58% CPU
Optimizing NNI: done in 0.0233136 secs using 86.75% CPU
Optimizing NNI: done in 0.0267872 secs using 92.29% CPU
Optimizing NNI: done in 0.0221916 secs using 90.9% CPU
Iteration 70 / LogL: -2933.071 / Time: 0h:10m:40s (0h:0m:1s left)
Optimizing NNI: done in 0.0125392 secs using 83.63% CPU
Optimizing NNI: done in 0.0226469 secs using 90.98% CPU
Optimizing NNI: done in 0.0237889 secs using 88.68% CPU
Optimizing NNI: done in 0.0204818 secs using 89.83% CPU
Optimizing NNI: done in 0.0197267 secs using 84.67% CPU
Optimizing NNI: done in 0.0184099 secs using 88.82% CPU
Optimizing NNI: done in 0.0261995 secs using 80.55% CPU
Optimizing NNI: done in 0.0223285 secs using 81.99% CPU
Optimizing NNI: done in 0.0177866 secs using 93.82% CPU
Optimizing NNI: done in 0.0284247 secs using 84.61% CPU
Iteration 80 / LogL: -2958.951 / Time: 0h:10m:40s (0h:0m:0s left)
Optimizing NNI: done in 0.0218936 secs using 90.57% CPU
Optimizing NNI: done in 0.0197404 secs using 84.63% CPU
Optimizing NNI: done in 0.0246521 secs using 83.46% CPU
Optimizing NNI: done in 0.0288665 secs using 96.26% CPU
Optimizing NNI: done in 0.0193603 secs using 99.66% CPU
Optimizing NNI: done in 0.0285308 secs using 89.2% CPU
Optimizing NNI: done in 0.0243108 secs using 87.36% CPU
Optimizing NNI: done in 0.0216627 secs using 99.68% CPU
Optimizing NNI: done in 0.0288651 secs using 89.36% CPU
Optimizing NNI: done in 0.0178609 secs using 88.65% CPU
Iteration 90 / LogL: -2931.304 / Time: 0h:10m:41s (0h:0m:0s left)
Optimizing NNI: done in 0.0253012 secs using 87.77% CPU
Optimizing NNI: done in 0.0181885 secs using 83.59% CPU
Optimizing NNI: done in 0.0236995 secs using 95.45% CPU
Optimizing NNI: done in 0.0241226 secs using 91.48% CPU
Optimizing NNI: done in 0.0281694 secs using 92.64% CPU
Optimizing NNI: done in 0.0256767 secs using 95.87% CPU
Optimizing NNI: done in 0.0232025 secs using 95.29% CPU
Optimizing NNI: done in 0.0221134 secs using 90.89% CPU
Optimizing NNI: done in 0.0347812 secs using 91.11% CPU
Optimizing NNI: done in 0.0276497 secs using 92.41% CPU
Iteration 100 / LogL: -2933.277 / Time: 0h:10m:41s (0h:0m:0s left)
Optimizing NNI: done in 0.0244905 secs using 95% CPU
Optimizing NNI: done in 0.0279016 secs using 92.59% CPU
UPDATE BEST LOG-LIKELIHOOD: -2930.554
Optimizing NNI: done in 0.0341024 secs using 88.07% CPU
Optimizing NNI: done in 0.026921 secs using 88.53% CPU
Optimizing NNI: done in 0.0281021 secs using 92.68% CPU
Optimizing NNI: done in 0.0257259 secs using 84.07% CPU
Optimizing NNI: done in 0.0206682 secs using 94.88% CPU
Optimizing NNI: done in 0.0221665 secs using 86.3% CPU
Optimizing NNI: done in 0.0179285 secs using 94.16% CPU
TREE SEARCH COMPLETED AFTER 109 ITERATIONS / Time: 0h:10m:41s

--------------------------------------------------------------------
|                    FINALIZING TREE SEARCH                        |
--------------------------------------------------------------------
Performs final model parameters optimization
Estimate model parameters (epsilon = 0.010)
1. Initial log-likelihood: -2930.554
2. Current log-likelihood: -2930.523
3. Current log-likelihood: -2930.475
4. Current log-likelihood: -2930.420
5. Current log-likelihood: -2930.357
6. Current log-likelihood: -2930.286
7. Current log-likelihood: -2930.205
8. Current log-likelihood: -2930.113
9. Current log-likelihood: -2930.007
10. Current log-likelihood: -2929.886
11. Current log-likelihood: -2929.747
12. Current log-likelihood: -2929.585
13. Current log-likelihood: -2929.396
14. Current log-likelihood: -2929.173
15. Current log-likelihood: -2928.908
16. Current log-likelihood: -2928.597
17. Current log-likelihood: -2928.291
18. Current log-likelihood: -2927.888
19. Current log-likelihood: -2927.314
20. Current log-likelihood: -2926.415
21. Current log-likelihood: -2924.867
22. Current log-likelihood: -2921.916
23. Current log-likelihood: -2915.541
24. Current log-likelihood: -2908.288
25. Current log-likelihood: -2906.527
26. Current log-likelihood: -2906.087
27. Current log-likelihood: -2905.865
28. Current log-likelihood: -2905.726
29. Current log-likelihood: -2905.624
30. Current log-likelihood: -2905.551
31. Current log-likelihood: -2905.498
32. Current log-likelihood: -2905.459
33. Current log-likelihood: -2905.431
34. Current log-likelihood: -2905.416
35. Current log-likelihood: -2905.404
Optimal log-likelihood: -2905.388
Rate parameters:  A-C: 1.00000  A-G: 3.95022  A-T: 1.00000  C-G: 1.00000  C-T: 3.95022  G-T: 1.00000
Base frequencies:  A: 0.197  C: 0.248  G: 0.266  T: 0.289
Site proportion and rates:  (0.833,0.120) (0.125,2.873) (0.042,12.842)
Parameters optimization took 35 rounds (0.247 sec)
BEST SCORE FOUND : -2905.388
Total tree length: 0.969

Total number of iterations: 109
CPU time used for tree search: 2.626 sec (0h:0m:2s)
Wall-clock time used for tree search: 3.069 sec (0h:0m:3s)
Total CPU time used: 679.169 sec (0h:11m:19s)
Total wall-clock time used: 641.771 sec (0h:10m:41s)

===> START BOOTSTRAP REPLICATE NUMBER 94

Creating bootstrap alignment (seed: 943193)...
Creating fast initial parsimony tree by random order stepwise addition...
0.003 seconds, parsimony score: 468 (based on 148 sites)

NOTE: 0 MB RAM (0 GB) is required!
Estimate model parameters (epsilon = 0.100)
1. Initial log-likelihood: -3428.828
2. Current log-likelihood: -3186.962
3. Current log-likelihood: -3145.389
4. Current log-likelihood: -3142.398
5. Current log-likelihood: -3140.956
6. Current log-likelihood: -3140.438
Optimal log-likelihood: -3140.401
Rate parameters:  A-C: 1.00000  A-G: 3.73249  A-T: 1.00000  C-G: 1.00000  C-T: 3.73249  G-T: 1.00000
Base frequencies:  A: 0.201  C: 0.250  G: 0.283  T: 0.267
Site proportion and rates:  (0.564,0.157) (0.283,0.221) (0.153,5.552)
Parameters optimization took 6 rounds (0.047 sec)
Wrote distance file to... 
Computing ML distances based on estimated model parameters...
Calculating distance matrix: done in 0.00544349 secs using 98.32% CPU
Computing ML distances took 0.005473 sec (of wall-clock time) 0.005383 sec (of CPU time)
Setting up auxiliary I and S matrices: done in 9.2985e-05 secs using 98.94% CPU
Constructing RapidNJ tree: done in 0.000241795 secs using 93.47% CPU
Computing RapidNJ tree took 0.000373 sec (of wall-clock time) 0.000401 sec (of CPU time)
Log-likelihood of RapidNJ tree: -3172.833
--------------------------------------------------------------------
|             INITIALIZING CANDIDATE TREE SET                      |
--------------------------------------------------------------------
Generating 98 parsimony trees... 0.334 second
Computing log-likelihood of 98 initial trees ... 0.110 seconds
Current best score: -3099.350

Do NNI search on 20 best initial trees
Optimizing NNI: done in 0.0127951 secs using 99.2% CPU
Estimate model parameters (epsilon = 0.100)
BETTER TREE FOUND at iteration 1: -3097.217
Optimizing NNI: done in 0.0125753 secs using 91.85% CPU
BETTER TREE FOUND at iteration 2: -3097.217
Optimizing NNI: done in 0.0166955 secs using 93.58% CPU
Estimate model parameters (epsilon = 0.100)
BETTER TREE FOUND at iteration 3: -3091.973
Optimizing NNI: done in 0.0118587 secs using 98.89% CPU
Optimizing NNI: done in 0.015179 secs using 86.63% CPU
Estimate model parameters (epsilon = 0.100)
BETTER TREE FOUND at iteration 5: -3091.445
Optimizing NNI: done in 0.0131864 secs using 99.38% CPU
Optimizing NNI: done in 0.0127804 secs using 92.02% CPU
Optimizing NNI: done in 0.0139636 secs using 85.26% CPU
Optimizing NNI: done in 0.0169385 secs using 81.87% CPU
Optimizing NNI: done in 0.0175801 secs using 82.5% CPU
Iteration 10 / LogL: -3098.381 / Time: 0h:10m:42s
Optimizing NNI: done in 0.0191569 secs using 84.11% CPU
Optimizing NNI: done in 0.017081 secs using 76.13% CPU
Optimizing NNI: done in 0.0115666 secs using 73.73% CPU
Optimizing NNI: done in 0.0159514 secs using 93.47% CPU
Optimizing NNI: done in 0.0184298 secs using 93.88% CPU
Optimizing NNI: done in 0.0149461 secs using 99.52% CPU
Optimizing NNI: done in 0.0177169 secs using 79.47% CPU
Optimizing NNI: done in 0.00955207 secs using 88.93% CPU
Optimizing NNI: done in 0.0166519 secs using 99.47% CPU
Optimizing NNI: done in 0.0144934 secs using 99.47% CPU
Iteration 20 / LogL: -3103.694 / Time: 0h:10m:42s
Finish initializing candidate tree set (18)
Current best tree score: -3091.445 / CPU time: 0.806
Number of iterations: 20
--------------------------------------------------------------------
|               OPTIMIZING CANDIDATE TREE SET                      |
--------------------------------------------------------------------
Optimizing NNI: done in 0.0170694 secs using 93.68% CPU
Optimizing NNI: done in 0.0216901 secs using 94.99% CPU
Optimizing NNI: done in 0.0188175 secs using 99.41% CPU
Optimizing NNI: done in 0.0179726 secs using 94.33% CPU
Optimizing NNI: done in 0.0251218 secs using 83.58% CPU
Optimizing NNI: done in 0.0245266 secs using 91.37% CPU
Optimizing NNI: done in 0.0128837 secs using 91.88% CPU
Optimizing NNI: done in 0.0228852 secs using 86.84% CPU
Optimizing NNI: done in 0.0133012 secs using 92.17% CPU
Optimizing NNI: done in 0.0135912 secs using 99.48% CPU
Iteration 30 / LogL: -3094.800 / Time: 0h:10m:42s (0h:0m:2s left)
Optimizing NNI: done in 0.0206604 secs using 80.29% CPU
Estimate model parameters (epsilon = 0.100)
BETTER TREE FOUND at iteration 31: -3089.155
Optimizing NNI: done in 0.0274355 secs using 88.84% CPU
Optimizing NNI: done in 0.0246953 secs using 83.52% CPU
Optimizing NNI: done in 0.0261049 secs using 84.32% CPU
Optimizing NNI: done in 0.0224904 secs using 98.72% CPU
Optimizing NNI: done in 0.0181889 secs using 94.1% CPU
Optimizing NNI: done in 0.0228583 secs using 98.64% CPU
Estimate model parameters (epsilon = 0.100)
UPDATE BEST LOG-LIKELIHOOD: -3088.651
Optimizing NNI: done in 0.022403 secs using 95.22% CPU
Estimate model parameters (epsilon = 0.100)
BETTER TREE FOUND at iteration 38: -3087.681
Optimizing NNI: done in 0.0279023 secs using 85.27% CPU
Optimizing NNI: done in 0.023096 secs using 99.61% CPU
Iteration 40 / LogL: -3091.439 / Time: 0h:10m:43s (0h:0m:3s left)
Optimizing NNI: done in 0.0285099 secs using 92.71% CPU
Optimizing NNI: done in 0.0217569 secs using 90.42% CPU
Optimizing NNI: done in 0.0198793 secs using 94.7% CPU
Optimizing NNI: done in 0.0191156 secs using 94.37% CPU
Optimizing NNI: done in 0.036361 secs using 88.75% CPU
Optimizing NNI: done in 0.0173069 secs using 82.08% CPU
Optimizing NNI: done in 0.020457 secs using 80.2% CPU
Optimizing NNI: done in 0.0216042 secs using 76.56% CPU
Optimizing NNI: done in 0.0239955 secs using 83.02% CPU
Optimizing NNI: done in 0.0293017 secs using 92.92% CPU
Iteration 50 / LogL: -3098.065 / Time: 0h:10m:43s (0h:0m:2s left)
Optimizing NNI: done in 0.0249676 secs using 83.75% CPU
Optimizing NNI: done in 0.0243675 secs using 91.7% CPU
Optimizing NNI: done in 0.0246468 secs using 79.3% CPU
Optimizing NNI: done in 0.0183628 secs using 99.58% CPU
Optimizing NNI: done in 0.0184304 secs using 88.86% CPU
Optimizing NNI: done in 0.0244748 secs using 73.7% CPU
Optimizing NNI: done in 0.0166843 secs using 78.64% CPU
Optimizing NNI: done in 0.0203591 secs using 94.57% CPU
UPDATE BEST LOG-LIKELIHOOD: -3087.681
Optimizing NNI: done in 0.0159088 secs using 99.43% CPU
Optimizing NNI: done in 0.0172799 secs using 82.37% CPU
UPDATE BEST LOG-LIKELIHOOD: -3087.681
Iteration 60 / LogL: -3087.681 / Time: 0h:10m:43s (0h:0m:2s left)
Optimizing NNI: done in 0.0161418 secs using 81.01% CPU
Optimizing NNI: done in 0.0248964 secs using 75.14% CPU
Optimizing NNI: done in 0.0218146 secs using 95.12% CPU
Optimizing NNI: done in 0.0224703 secs using 90.82% CPU
Optimizing NNI: done in 0.0169181 secs using 99.64% CPU
Optimizing NNI: done in 0.0211079 secs using 80.88% CPU
Optimizing NNI: done in 0.0235597 secs using 82.65% CPU
Optimizing NNI: done in 0.0236421 secs using 82.75% CPU
Optimizing NNI: done in 0.0207214 secs using 90.13% CPU
Optimizing NNI: done in 0.0256333 secs using 99.55% CPU
Iteration 70 / LogL: -3088.184 / Time: 0h:10m:43s (0h:0m:1s left)
Optimizing NNI: done in 0.0232436 secs using 99.68% CPU
Optimizing NNI: done in 0.0228026 secs using 86.65% CPU
Optimizing NNI: done in 0.0246847 secs using 82.88% CPU
Optimizing NNI: done in 0.0230021 secs using 82.31% CPU
Optimizing NNI: done in 0.0249449 secs using 95.6% CPU
Optimizing NNI: done in 0.0199256 secs using 93.62% CPU
Optimizing NNI: done in 0.0204937 secs using 99.6% CPU
Optimizing NNI: done in 0.0237994 secs using 87.08% CPU
Optimizing NNI: done in 0.0235531 secs using 91.33% CPU
Optimizing NNI: done in 0.0240948 secs using 87.31% CPU
Iteration 80 / LogL: -3096.544 / Time: 0h:10m:44s (0h:0m:1s left)
Optimizing NNI: done in 0.0232893 secs using 95.46% CPU
Optimizing NNI: done in 0.0242581 secs using 82.79% CPU
Optimizing NNI: done in 0.0161763 secs using 81.38% CPU
Optimizing NNI: done in 0.0232579 secs using 91.04% CPU
Optimizing NNI: done in 0.0140614 secs using 85.5% CPU
UPDATE BEST LOG-LIKELIHOOD: -3087.680
Optimizing NNI: done in 0.0165213 secs using 87.72% CPU
Optimizing NNI: done in 0.023408 secs using 99.61% CPU
Optimizing NNI: done in 0.0306238 secs using 85.47% CPU
Optimizing NNI: done in 0.0184128 secs using 83.33% CPU
Optimizing NNI: done in 0.022749 secs using 95.31% CPU
Iteration 90 / LogL: -3088.563 / Time: 0h:10m:44s (0h:0m:1s left)
Optimizing NNI: done in 0.0196071 secs using 94.4% CPU
Optimizing NNI: done in 0.0151302 secs using 86.41% CPU
Optimizing NNI: done in 0.0237443 secs using 70.19% CPU
Optimizing NNI: done in 0.0188633 secs using 78.46% CPU
Optimizing NNI: done in 0.0170041 secs using 93.68% CPU
Optimizing NNI: done in 0.0265255 secs using 92.04% CPU
Optimizing NNI: done in 0.0195798 secs using 99.48% CPU
Optimizing NNI: done in 0.0237118 secs using 78.56% CPU
Optimizing NNI: done in 0.0221938 secs using 86.19% CPU
Optimizing NNI: done in 0.023682 secs using 82.79% CPU
Iteration 100 / LogL: -3088.703 / Time: 0h:10m:44s (0h:0m:1s left)
Optimizing NNI: done in 0.0275121 secs using 88.75% CPU
Optimizing NNI: done in 0.0232528 secs using 91.06% CPU
Optimizing NNI: done in 0.0229456 secs using 86.63% CPU
Optimizing NNI: done in 0.0251378 secs using 99.44% CPU
Optimizing NNI: done in 0.0204001 secs using 94.65% CPU
Optimizing NNI: done in 0.0249514 secs using 91.61% CPU
Optimizing NNI: done in 0.0239701 secs using 87.16% CPU
Optimizing NNI: done in 0.0230235 secs using 91.09% CPU
Optimizing NNI: done in 0.0279788 secs using 85.31% CPU
Optimizing NNI: done in 0.0176773 secs using 82.65% CPU
Iteration 110 / LogL: -3092.799 / Time: 0h:10m:44s (0h:0m:0s left)
Optimizing NNI: done in 0.0213441 secs using 80.88% CPU
Optimizing NNI: done in 0.0232292 secs using 78.21% CPU
Optimizing NNI: done in 0.0185825 secs using 94.22% CPU
Optimizing NNI: done in 0.0206821 secs using 94.75% CPU
Optimizing NNI: done in 0.0155623 secs using 73.93% CPU
Optimizing NNI: done in 0.0205147 secs using 80.36% CPU
Optimizing NNI: done in 0.0167995 secs using 81.62% CPU
Optimizing NNI: done in 0.0220463 secs using 90.64% CPU
Optimizing NNI: done in 0.0229786 secs using 95.15% CPU
Optimizing NNI: done in 0.0195227 secs using 79.39% CPU
Iteration 120 / LogL: -3090.937 / Time: 0h:10m:44s (0h:0m:0s left)
Optimizing NNI: done in 0.0256848 secs using 87.87% CPU
Optimizing NNI: done in 0.0245257 secs using 75.34% CPU
Optimizing NNI: done in 0.0264758 secs using 91.44% CPU
Optimizing NNI: done in 0.0224145 secs using 73.54% CPU
Optimizing NNI: done in 0.0274046 secs using 77.96% CPU
Optimizing NNI: done in 0.0206997 secs using 80.17% CPU
Optimizing NNI: done in 0.0242139 secs using 91.37% CPU
Optimizing NNI: done in 0.0309132 secs using 86.94% CPU
Optimizing NNI: done in 0.0240096 secs using 91.32% CPU
Optimizing NNI: done in 0.0179053 secs using 82.94% CPU
Iteration 130 / LogL: -3089.687 / Time: 0h:10m:45s (0h:0m:0s left)
Optimizing NNI: done in 0.0229795 secs using 90.97% CPU
Optimizing NNI: done in 0.0270083 secs using 88.5% CPU
Optimizing NNI: done in 0.0179898 secs using 88.59% CPU
Optimizing NNI: done in 0.0170921 secs using 82.32% CPU
Optimizing NNI: done in 0.0193201 secs using 89.02% CPU
Optimizing NNI: done in 0.0237723 secs using 99.63% CPU
Optimizing NNI: done in 0.0205304 secs using 95.14% CPU
Optimizing NNI: done in 0.0192755 secs using 89.39% CPU
Optimizing NNI: done in 0.0203058 secs using 99.55% CPU
TREE SEARCH COMPLETED AFTER 139 ITERATIONS / Time: 0h:10m:45s

--------------------------------------------------------------------
|                    FINALIZING TREE SEARCH                        |
--------------------------------------------------------------------
Performs final model parameters optimization
Estimate model parameters (epsilon = 0.010)
1. Initial log-likelihood: -3087.680
2. Current log-likelihood: -3087.668
3. Current log-likelihood: -3087.655
4. Current log-likelihood: -3087.645
Optimal log-likelihood: -3087.632
Rate parameters:  A-C: 1.00000  A-G: 4.08882  A-T: 1.00000  C-G: 1.00000  C-T: 4.08882  G-T: 1.00000
Base frequencies:  A: 0.201  C: 0.250  G: 0.283  T: 0.267
Site proportion and rates:  (0.591,0.129) (0.258,0.185) (0.151,5.798)
Parameters optimization took 4 rounds (0.025 sec)
BEST SCORE FOUND : -3087.632
Total tree length: 1.043

Total number of iterations: 139
CPU time used for tree search: 3.012 sec (0h:0m:3s)
Wall-clock time used for tree search: 3.525 sec (0h:0m:3s)
Total CPU time used: 682.277 sec (0h:11m:22s)
Total wall-clock time used: 645.394 sec (0h:10m:45s)

===> START BOOTSTRAP REPLICATE NUMBER 95

Creating bootstrap alignment (seed: 943194)...
Creating fast initial parsimony tree by random order stepwise addition...
0.003 seconds, parsimony score: 425 (based on 135 sites)

NOTE: 0 MB RAM (0 GB) is required!
Estimate model parameters (epsilon = 0.100)
1. Initial log-likelihood: -3193.380
2. Current log-likelihood: -2954.073
3. Current log-likelihood: -2921.433
4. Current log-likelihood: -2918.451
5. Current log-likelihood: -2917.322
Optimal log-likelihood: -2917.252
Rate parameters:  A-C: 1.00000  A-G: 4.04201  A-T: 1.00000  C-G: 1.00000  C-T: 4.04201  G-T: 1.00000
Base frequencies:  A: 0.195  C: 0.221  G: 0.284  T: 0.300
Site proportion and rates:  (0.544,0.159) (0.303,0.210) (0.153,5.553)
Parameters optimization took 5 rounds (0.038 sec)
Wrote distance file to... 
Computing ML distances based on estimated model parameters...
Calculating distance matrix: done in 0.00482101 secs using 98.51% CPU
Computing ML distances took 0.004851 sec (of wall-clock time) 0.004779 sec (of CPU time)
Setting up auxiliary I and S matrices: done in 9.9608e-05 secs using 125.5% CPU
Constructing RapidNJ tree: done in 0.000268887 secs
Computing RapidNJ tree took 0.000419 sec (of wall-clock time) 0.000129 sec (of CPU time)
Log-likelihood of RapidNJ tree: -2938.246
--------------------------------------------------------------------
|             INITIALIZING CANDIDATE TREE SET                      |
--------------------------------------------------------------------
Generating 98 parsimony trees... 0.334 second
Computing log-likelihood of 98 initial trees ... 0.107 seconds
Current best score: -2907.371

Do NNI search on 20 best initial trees
Optimizing NNI: done in 0.0152459 secs using 92.96% CPU
Estimate model parameters (epsilon = 0.100)
BETTER TREE FOUND at iteration 1: -2903.035
Optimizing NNI: done in 0.00986133 secs using 99.69% CPU
Optimizing NNI: done in 0.0200835 secs using 79.98% CPU
Optimizing NNI: done in 0.0169532 secs using 93.68% CPU
Estimate model parameters (epsilon = 0.100)
BETTER TREE FOUND at iteration 4: -2893.192
Optimizing NNI: done in 0.0215178 secs using 85.9% CPU
Optimizing NNI: done in 0.0174906 secs using 88.33% CPU
Optimizing NNI: done in 0.0112076 secs using 73.12% CPU
Optimizing NNI: done in 0.0137932 secs using 92.4% CPU
Optimizing NNI: done in 0.01618 secs using 93.68% CPU
Optimizing NNI: done in 0.0135421 secs using 70.32% CPU
Iteration 10 / LogL: -2907.850 / Time: 0h:10m:46s
Optimizing NNI: done in 0.0148661 secs using 79.48% CPU
Optimizing NNI: done in 0.0149759 secs using 79.85% CPU
Optimizing NNI: done in 0.027235 secs using 74.01% CPU
Optimizing NNI: done in 0.0131934 secs using 69.85% CPU
Optimizing NNI: done in 0.0138467 secs using 99.72% CPU
Optimizing NNI: done in 0.0206661 secs using 80.56% CPU
Optimizing NNI: done in 0.0206571 secs using 70.69% CPU
Optimizing NNI: done in 0.0209692 secs using 94.89% CPU
Optimizing NNI: done in 0.015848 secs using 87.53% CPU
Optimizing NNI: done in 0.0168828 secs using 75.95% CPU
Iteration 20 / LogL: -2902.522 / Time: 0h:10m:46s
Finish initializing candidate tree set (20)
Current best tree score: -2893.192 / CPU time: 0.839
Number of iterations: 20
--------------------------------------------------------------------
|               OPTIMIZING CANDIDATE TREE SET                      |
--------------------------------------------------------------------
Optimizing NNI: done in 0.0214608 secs using 94.88% CPU
Estimate model parameters (epsilon = 0.100)
UPDATE BEST LOG-LIKELIHOOD: -2893.109
Optimizing NNI: done in 0.0186109 secs using 99.59% CPU
Optimizing NNI: done in 0.0207453 secs using 85.43% CPU
Estimate model parameters (epsilon = 0.100)
BETTER TREE FOUND at iteration 23: -2893.035
Optimizing NNI: done in 0.0245785 secs using 91.54% CPU
Optimizing NNI: done in 0.0293038 secs using 93.01% CPU
Optimizing NNI: done in 0.0232437 secs using 69.69% CPU
Optimizing NNI: done in 0.0236438 secs using 95.33% CPU
Optimizing NNI: done in 0.0249517 secs using 87.81% CPU
Optimizing NNI: done in 0.0193962 secs using 84.38% CPU
Optimizing NNI: done in 0.0283374 secs using 96.14% CPU
Iteration 30 / LogL: -2896.706 / Time: 0h:10m:46s (0h:0m:3s left)
Optimizing NNI: done in 0.0188442 secs using 74.66% CPU
Estimate model parameters (epsilon = 0.100)
UPDATE BEST LOG-LIKELIHOOD: -2892.969
Optimizing NNI: done in 0.0315696 secs using 83.72% CPU
Optimizing NNI: done in 0.0276133 secs using 88.91% CPU
Optimizing NNI: done in 0.0236199 secs using 95.56% CPU
Estimate model parameters (epsilon = 0.100)
UPDATE BEST LOG-LIKELIHOOD: -2892.932
Optimizing NNI: done in 0.0236518 secs using 95.49% CPU
Optimizing NNI: done in 0.0184313 secs using 72.6% CPU
Optimizing NNI: done in 0.0196207 secs using 84.77% CPU
Optimizing NNI: done in 0.0268135 secs using 81.19% CPU
Optimizing NNI: done in 0.0243128 secs using 95.57% CPU
Optimizing NNI: done in 0.0188197 secs using 89.3% CPU
Iteration 40 / LogL: -2894.965 / Time: 0h:10m:46s (0h:0m:3s left)
Optimizing NNI: done in 0.0265648 secs using 92.34% CPU
Optimizing NNI: done in 0.0173534 secs using 93.76% CPU
Optimizing NNI: done in 0.0140406 secs using 85.68% CPU
Optimizing NNI: done in 0.0284967 secs using 92.75% CPU
Optimizing NNI: done in 0.0166694 secs using 75.73% CPU
Optimizing NNI: done in 0.0179116 secs using 94.34% CPU
Optimizing NNI: done in 0.0236968 secs using 95.58% CPU
Optimizing NNI: done in 0.0212453 secs using 90.38% CPU
Estimate model parameters (epsilon = 0.100)
BETTER TREE FOUND at iteration 48: -2890.592
Optimizing NNI: done in 0.016578 secs using 81.69% CPU
Optimizing NNI: done in 0.0227196 secs using 86.64% CPU
Iteration 50 / LogL: -2892.944 / Time: 0h:10m:47s (0h:0m:3s left)
Optimizing NNI: done in 0.0269888 secs using 95.98% CPU
Optimizing NNI: done in 0.0214884 secs using 99.63% CPU
Optimizing NNI: done in 0.0194211 secs using 94.58% CPU
Optimizing NNI: done in 0.0338132 secs using 93.82% CPU
Optimizing NNI: done in 0.0236759 secs using 87.31% CPU
Optimizing NNI: done in 0.024792 secs using 87.47% CPU
Optimizing NNI: done in 0.0201997 secs using 99.68% CPU
Optimizing NNI: done in 0.0190531 secs using 84.09% CPU
Optimizing NNI: done in 0.0264912 secs using 92.1% CPU
Optimizing NNI: done in 0.0273712 secs using 96.17% CPU
Estimate model parameters (epsilon = 0.100)
BETTER TREE FOUND at iteration 60: -2889.766
Iteration 60 / LogL: -2889.766 / Time: 0h:10m:47s (0h:0m:3s left)
Optimizing NNI: done in 0.0298122 secs using 83.18% CPU
Optimizing NNI: done in 0.0227032 secs using 73.43% CPU
Optimizing NNI: done in 0.024018 secs using 78.82% CPU
Optimizing NNI: done in 0.0232572 secs using 91.13% CPU
Optimizing NNI: done in 0.0236208 secs using 87.07% CPU
Optimizing NNI: done in 0.0194023 secs using 84.27% CPU
UPDATE BEST LOG-LIKELIHOOD: -2889.764
Optimizing NNI: done in 0.0292594 secs using 96.21% CPU
Optimizing NNI: done in 0.0240304 secs using 83.02% CPU
Optimizing NNI: done in 0.016795 secs using 93.9% CPU
Optimizing NNI: done in 0.024067 secs using 74.81% CPU
Iteration 70 / LogL: -2892.154 / Time: 0h:10m:47s (0h:0m:2s left)
Optimizing NNI: done in 0.0237789 secs using 87.08% CPU
Optimizing NNI: done in 0.028582 secs using 96.25% CPU
Optimizing NNI: done in 0.0281353 secs using 96.13% CPU
Optimizing NNI: done in 0.021704 secs using 95.09% CPU
Optimizing NNI: done in 0.0202728 secs using 80.11% CPU
Optimizing NNI: done in 0.0238935 secs using 87.32% CPU
Optimizing NNI: done in 0.022614 secs using 95.13% CPU
Optimizing NNI: done in 0.0231332 secs using 73.96% CPU
Optimizing NNI: done in 0.0323232 secs using 96.58% CPU
Optimizing NNI: done in 0.0218586 secs using 90.44% CPU
Iteration 80 / LogL: -2889.765 / Time: 0h:10m:47s (0h:0m:2s left)
Optimizing NNI: done in 0.0235551 secs using 87.18% CPU
Optimizing NNI: done in 0.0191112 secs using 89.28% CPU
Optimizing NNI: done in 0.0168567 secs using 81.88% CPU
Optimizing NNI: done in 0.0329883 secs using 93.64% CPU
Optimizing NNI: done in 0.0247404 secs using 87.65% CPU
Optimizing NNI: done in 0.0208103 secs using 85.27% CPU
Optimizing NNI: done in 0.0264629 secs using 92.23% CPU
Optimizing NNI: done in 0.0193949 secs using 84.24% CPU
Optimizing NNI: done in 0.0233775 secs using 91.12% CPU
Optimizing NNI: done in 0.0203722 secs using 99.69% CPU
Iteration 90 / LogL: -2889.765 / Time: 0h:10m:48s (0h:0m:2s left)
Optimizing NNI: done in 0.0188286 secs using 89.31% CPU
Optimizing NNI: done in 0.0233914 secs using 99.48% CPU
Optimizing NNI: done in 0.0374017 secs using 86.45% CPU
Optimizing NNI: done in 0.0191992 secs using 83.99% CPU
Optimizing NNI: done in 0.0226254 secs using 90.91% CPU
Optimizing NNI: done in 0.0208732 secs using 80.54% CPU
Optimizing NNI: done in 0.0198711 secs using 74.67% CPU
Optimizing NNI: done in 0.0304576 secs using 89.82% CPU
Optimizing NNI: done in 0.0237138 secs using 90.26% CPU
Optimizing NNI: done in 0.023573 secs using 95.4% CPU
Iteration 100 / LogL: -2889.852 / Time: 0h:10m:48s (0h:0m:1s left)
Optimizing NNI: done in 0.0291746 secs using 82.68% CPU
Optimizing NNI: done in 0.0255019 secs using 87.86% CPU
Optimizing NNI: done in 0.0238193 secs using 83.23% CPU
Optimizing NNI: done in 0.0184702 secs using 99.66% CPU
Optimizing NNI: done in 0.0268457 secs using 92.2% CPU
Optimizing NNI: done in 0.0233293 secs using 69.86% CPU
Optimizing NNI: done in 0.0266134 secs using 75.79% CPU
Optimizing NNI: done in 0.0241982 secs using 78.99% CPU
Optimizing NNI: done in 0.0296302 secs using 89.76% CPU
Optimizing NNI: done in 0.0219148 secs using 76.98% CPU
Iteration 110 / LogL: -2889.766 / Time: 0h:10m:48s (0h:0m:1s left)
Optimizing NNI: done in 0.0248046 secs using 83.79% CPU
Optimizing NNI: done in 0.0272374 secs using 88.54% CPU
Optimizing NNI: done in 0.0260237 secs using 95.84% CPU
Optimizing NNI: done in 0.0259373 secs using 84.44% CPU
Optimizing NNI: done in 0.0249666 secs using 87.6% CPU
Optimizing NNI: done in 0.0195823 secs using 94.78% CPU
Optimizing NNI: done in 0.0260875 secs using 91.87% CPU
Optimizing NNI: done in 0.0247465 secs using 87.56% CPU
Optimizing NNI: done in 0.0211597 secs using 85.7% CPU
Optimizing NNI: done in 0.0299624 secs using 92.93% CPU
Iteration 120 / LogL: -2889.766 / Time: 0h:10m:48s (0h:0m:1s left)
Optimizing NNI: done in 0.0282994 secs using 99.63% CPU
Optimizing NNI: done in 0.0187168 secs using 99.69% CPU
Optimizing NNI: done in 0.0237283 secs using 70.33% CPU
Optimizing NNI: done in 0.0250343 secs using 79.85% CPU
Optimizing NNI: done in 0.0277693 secs using 88.88% CPU
Optimizing NNI: done in 0.0190166 secs using 89.08% CPU
Optimizing NNI: done in 0.0266079 secs using 81.26% CPU
Optimizing NNI: done in 0.0195867 secs using 84.23% CPU
Optimizing NNI: done in 0.0208229 secs using 80.63% CPU
Optimizing NNI: done in 0.0205657 secs using 89.9% CPU
Iteration 130 / LogL: -2889.765 / Time: 0h:10m:49s (0h:0m:0s left)
Optimizing NNI: done in 0.0181884 secs using 72.33% CPU
Optimizing NNI: done in 0.022181 secs using 86.25% CPU
Optimizing NNI: done in 0.0237774 secs using 87.05% CPU
Optimizing NNI: done in 0.0185024 secs using 99.65% CPU
Optimizing NNI: done in 0.0266123 secs using 92.27% CPU
Optimizing NNI: done in 0.0261293 secs using 88.38% CPU
Optimizing NNI: done in 0.0217993 secs using 99.51% CPU
Optimizing NNI: done in 0.0157876 secs using 98.43% CPU
Optimizing NNI: done in 0.0219709 secs using 94.99% CPU
Optimizing NNI: done in 0.0238553 secs using 78.83% CPU
Iteration 140 / LogL: -2889.849 / Time: 0h:10m:49s (0h:0m:0s left)
Optimizing NNI: done in 0.0230081 secs using 95.35% CPU
Optimizing NNI: done in 0.0285664 secs using 89.35% CPU
Optimizing NNI: done in 0.0249988 secs using 91.86% CPU
Optimizing NNI: done in 0.0176061 secs using 88.31% CPU
UPDATE BEST LOG-LIKELIHOOD: -2889.764
Optimizing NNI: done in 0.0242502 secs using 91.35% CPU
Optimizing NNI: done in 0.0252394 secs using 79.95% CPU
Optimizing NNI: done in 0.0222681 secs using 90.78% CPU
Optimizing NNI: done in 0.0193019 secs using 79.04% CPU
Optimizing NNI: done in 0.0252631 secs using 91.75% CPU
Optimizing NNI: done in 0.0221897 secs using 77.38% CPU
Iteration 150 / LogL: -2889.766 / Time: 0h:10m:49s (0h:0m:0s left)
Optimizing NNI: done in 0.0191895 secs using 94.44% CPU
Optimizing NNI: done in 0.0175916 secs using 88.29% CPU
Optimizing NNI: done in 0.0299163 secs using 86.5% CPU
Optimizing NNI: done in 0.0178303 secs using 88.26% CPU
Optimizing NNI: done in 0.02841 secs using 89.14% CPU
Optimizing NNI: done in 0.0237231 secs using 95.55% CPU
Optimizing NNI: done in 0.0317616 secs using 80.86% CPU
Optimizing NNI: done in 0.021624 secs using 81.24% CPU
Optimizing NNI: done in 0.0214132 secs using 85.74% CPU
Optimizing NNI: done in 0.0191581 secs using 94.75% CPU
Iteration 160 / LogL: -2889.856 / Time: 0h:10m:49s (0h:0m:0s left)
Optimizing NNI: done in 0.0304573 secs using 89.94% CPU
TREE SEARCH COMPLETED AFTER 161 ITERATIONS / Time: 0h:10m:49s

--------------------------------------------------------------------
|                    FINALIZING TREE SEARCH                        |
--------------------------------------------------------------------
Performs final model parameters optimization
Estimate model parameters (epsilon = 0.010)
1. Initial log-likelihood: -2889.764
2. Current log-likelihood: -2889.754
3. Current log-likelihood: -2889.741
4. Current log-likelihood: -2889.731
Optimal log-likelihood: -2889.719
Rate parameters:  A-C: 1.00000  A-G: 4.28277  A-T: 1.00000  C-G: 1.00000  C-T: 4.28277  G-T: 1.00000
Base frequencies:  A: 0.195  C: 0.221  G: 0.284  T: 0.300
Site proportion and rates:  (0.579,0.120) (0.271,0.158) (0.150,5.902)
Parameters optimization took 4 rounds (0.024 sec)
BEST SCORE FOUND : -2889.719
Total tree length: 0.916

Total number of iterations: 161
CPU time used for tree search: 3.684 sec (0h:0m:3s)
Wall-clock time used for tree search: 4.292 sec (0h:0m:4s)
Total CPU time used: 686.049 sec (0h:11m:26s)
Total wall-clock time used: 649.784 sec (0h:10m:49s)

===> START BOOTSTRAP REPLICATE NUMBER 96

Creating bootstrap alignment (seed: 943195)...
Creating fast initial parsimony tree by random order stepwise addition...
0.003 seconds, parsimony score: 449 (based on 139 sites)

NOTE: 0 MB RAM (0 GB) is required!
Estimate model parameters (epsilon = 0.100)
1. Initial log-likelihood: -3309.205
2. Current log-likelihood: -3070.684
3. Current log-likelihood: -3031.567
4. Current log-likelihood: -3028.182
5. Current log-likelihood: -3026.844
6. Current log-likelihood: -3026.317
Optimal log-likelihood: -3026.270
Rate parameters:  A-C: 1.00000  A-G: 3.88732  A-T: 1.00000  C-G: 1.00000  C-T: 3.88732  G-T: 1.00000
Base frequencies:  A: 0.220  C: 0.232  G: 0.281  T: 0.267
Site proportion and rates:  (0.563,0.159) (0.295,0.220) (0.142,5.966)
Parameters optimization took 6 rounds (0.045 sec)
Wrote distance file to... 
Computing ML distances based on estimated model parameters...
Calculating distance matrix: done in 0.00478482 secs using 98.81% CPU
Computing ML distances took 0.004814 sec (of wall-clock time) 0.004757 sec (of CPU time)
Setting up auxiliary I and S matrices: done in 9.8736e-05 secs using 99.25% CPU
Constructing RapidNJ tree: done in 0.000275109 secs using 97.78% CPU
Computing RapidNJ tree took 0.000415 sec (of wall-clock time) 0.000409 sec (of CPU time)
Log-likelihood of RapidNJ tree: -3039.628
--------------------------------------------------------------------
|             INITIALIZING CANDIDATE TREE SET                      |
--------------------------------------------------------------------
Generating 98 parsimony trees... 0.334 second
Computing log-likelihood of 98 initial trees ... 0.105 seconds
Current best score: -3021.085

Do NNI search on 20 best initial trees
Optimizing NNI: done in 0.0119997 secs using 99.57% CPU
Estimate model parameters (epsilon = 0.100)
BETTER TREE FOUND at iteration 1: -3017.044
Optimizing NNI: done in 0.0179599 secs using 99.51% CPU
Optimizing NNI: done in 0.0167273 secs using 81.77% CPU
Estimate model parameters (epsilon = 0.100)
BETTER TREE FOUND at iteration 3: -3015.268
Optimizing NNI: done in 0.0153504 secs using 73.91% CPU
Estimate model parameters (epsilon = 0.100)
BETTER TREE FOUND at iteration 4: -3007.985
Optimizing NNI: done in 0.0196855 secs using 89.25% CPU
Optimizing NNI: done in 0.0223773 secs using 86.38% CPU
Optimizing NNI: done in 0.0142716 secs using 99.6% CPU
Optimizing NNI: done in 0.0133197 secs using 92.24% CPU
Optimizing NNI: done in 0.0205328 secs using 80.2% CPU
Optimizing NNI: done in 0.0139503 secs using 85.52% CPU
Iteration 10 / LogL: -3020.057 / Time: 0h:10m:50s
Optimizing NNI: done in 0.0161508 secs using 87.07% CPU
Optimizing NNI: done in 0.0259466 secs using 80.61% CPU
Optimizing NNI: done in 0.014601 secs using 92.86% CPU
Optimizing NNI: done in 0.0225754 secs using 81.81% CPU
Optimizing NNI: done in 0.0177002 secs using 88.68% CPU
Optimizing NNI: done in 0.0164849 secs using 87.8% CPU
Optimizing NNI: done in 0.0172495 secs using 93.72% CPU
Optimizing NNI: done in 0.0300411 secs using 96.19% CPU
Optimizing NNI: done in 0.0147097 secs using 79.3% CPU
Optimizing NNI: done in 0.0117971 secs using 91.18% CPU
Iteration 20 / LogL: -3017.218 / Time: 0h:10m:50s
Finish initializing candidate tree set (20)
Current best tree score: -3007.985 / CPU time: 0.863
Number of iterations: 20
--------------------------------------------------------------------
|               OPTIMIZING CANDIDATE TREE SET                      |
--------------------------------------------------------------------
Optimizing NNI: done in 0.0267882 secs using 81.06% CPU
Optimizing NNI: done in 0.0237582 secs using 87.29% CPU
Estimate model parameters (epsilon = 0.100)
BETTER TREE FOUND at iteration 22: -3007.832
Optimizing NNI: done in 0.0347817 secs using 91.11% CPU
Optimizing NNI: done in 0.0245121 secs using 75.23% CPU
Optimizing NNI: done in 0.0258241 secs using 88.29% CPU
Optimizing NNI: done in 0.0290653 secs using 82.52% CPU
Optimizing NNI: done in 0.0282228 secs using 89.15% CPU
Estimate model parameters (epsilon = 0.100)
BETTER TREE FOUND at iteration 27: -3006.918
Optimizing NNI: done in 0.0274676 secs using 81.76% CPU
Optimizing NNI: done in 0.0279795 secs using 89% CPU
Optimizing NNI: done in 0.0205693 secs using 85.37% CPU
Iteration 30 / LogL: -3008.376 / Time: 0h:10m:51s (0h:0m:4s left)
Optimizing NNI: done in 0.016032 secs using 99.67% CPU
Optimizing NNI: done in 0.0226072 secs using 73.14% CPU
Optimizing NNI: done in 0.0287833 secs using 79.06% CPU
Optimizing NNI: done in 0.0246396 secs using 91.36% CPU
Optimizing NNI: done in 0.0231579 secs using 86.86% CPU
Optimizing NNI: done in 0.0168381 secs using 88.04% CPU
Optimizing NNI: done in 0.0227375 secs using 95.24% CPU
Optimizing NNI: done in 0.0231409 secs using 87% CPU
Optimizing NNI: done in 0.034591 secs using 96.64% CPU
Optimizing NNI: done in 0.0179599 secs using 83.19% CPU
Iteration 40 / LogL: -3007.754 / Time: 0h:10m:51s (0h:0m:3s left)
Optimizing NNI: done in 0.0261064 secs using 88.51% CPU
Optimizing NNI: done in 0.0217621 secs using 86.04% CPU
Optimizing NNI: done in 0.0277545 secs using 85.15% CPU
Estimate model parameters (epsilon = 0.100)
BETTER TREE FOUND at iteration 43: -2998.230
Optimizing NNI: done in 0.0485982 secs using 87.44% CPU
Optimizing NNI: done in 0.0292648 secs using 86.13% CPU
Optimizing NNI: done in 0.0227652 secs using 95.38% CPU
Optimizing NNI: done in 0.029299 secs using 99.65% CPU
Optimizing NNI: done in 0.0200046 secs using 84.92% CPU
Optimizing NNI: done in 0.0242233 secs using 95.65% CPU
Optimizing NNI: done in 0.0158364 secs using 87.17% CPU
Iteration 50 / LogL: -2998.239 / Time: 0h:10m:51s (0h:0m:3s left)
Optimizing NNI: done in 0.0295327 secs using 96.36% CPU
Optimizing NNI: done in 0.0290859 secs using 86.24% CPU
Optimizing NNI: done in 0.0258602 secs using 95.85% CPU
Optimizing NNI: done in 0.0227993 secs using 95.53% CPU
Optimizing NNI: done in 0.0263832 secs using 95.94% CPU
Optimizing NNI: done in 0.0243579 secs using 91.58% CPU
Optimizing NNI: done in 0.0206496 secs using 95% CPU
Optimizing NNI: done in 0.0242308 secs using 83.37% CPU
Optimizing NNI: done in 0.0233305 secs using 95.33% CPU
Optimizing NNI: done in 0.0269485 secs using 92.38% CPU
Iteration 60 / LogL: -3013.068 / Time: 0h:10m:51s (0h:0m:2s left)
Optimizing NNI: done in 0.0340346 secs using 82.13% CPU
Optimizing NNI: done in 0.0256437 secs using 91.98% CPU
Optimizing NNI: done in 0.0194867 secs using 94.62% CPU
Optimizing NNI: done in 0.0250176 secs using 87.77% CPU
Optimizing NNI: done in 0.0392802 secs using 89.6% CPU
Optimizing NNI: done in 0.024197 secs using 87.37% CPU
Optimizing NNI: done in 0.020531 secs using 94.9% CPU
UPDATE BEST LOG-LIKELIHOOD: -2998.230
Optimizing NNI: done in 0.0250025 secs using 95.81% CPU
Optimizing NNI: done in 0.0272496 secs using 86.83% CPU
Optimizing NNI: done in 0.0237243 secs using 87.55% CPU
Iteration 70 / LogL: -3003.777 / Time: 0h:10m:52s (0h:0m:2s left)
Optimizing NNI: done in 0.0320731 secs using 90.24% CPU
Optimizing NNI: done in 0.0250761 secs using 87.77% CPU
Optimizing NNI: done in 0.0225338 secs using 86.53% CPU
UPDATE BEST LOG-LIKELIHOOD: -2998.229
Optimizing NNI: done in 0.016743 secs using 99.73% CPU
Optimizing NNI: done in 0.0222892 secs using 77.53% CPU
Optimizing NNI: done in 0.0248598 secs using 91.65% CPU
Optimizing NNI: done in 0.0324301 secs using 87.52% CPU
Optimizing NNI: done in 0.0218149 secs using 99.66% CPU
UPDATE BEST LOG-LIKELIHOOD: -2998.229
Optimizing NNI: done in 0.021239 secs using 90.58% CPU
Optimizing NNI: done in 0.0293586 secs using 86.01% CPU
Iteration 80 / LogL: -3001.988 / Time: 0h:10m:52s (0h:0m:2s left)
Optimizing NNI: done in 0.021351 secs using 76.54% CPU
Optimizing NNI: done in 0.0158079 secs using 93.73% CPU
Optimizing NNI: done in 0.0206864 secs using 85.41% CPU
Optimizing NNI: done in 0.026302 secs using 88.23% CPU
Optimizing NNI: done in 0.019757 secs using 89.61% CPU
UPDATE BEST LOG-LIKELIHOOD: -2998.229
Optimizing NNI: done in 0.0238632 secs using 90.86% CPU
Optimizing NNI: done in 0.02393 secs using 87.81% CPU
Optimizing NNI: done in 0.0263947 secs using 91.98% CPU
Optimizing NNI: done in 0.0167143 secs using 70.62% CPU
Optimizing NNI: done in 0.0182976 secs using 99.58% CPU
Iteration 90 / LogL: -2998.229 / Time: 0h:10m:52s (0h:0m:1s left)
Optimizing NNI: done in 0.0208722 secs using 90.28% CPU
Optimizing NNI: done in 0.0204087 secs using 85.07% CPU
Optimizing NNI: done in 0.0231152 secs using 91.43% CPU
Optimizing NNI: done in 0.0213702 secs using 81.02% CPU
Optimizing NNI: done in 0.0171454 secs using 82.26% CPU
Optimizing NNI: done in 0.0220235 secs using 95.34% CPU
Optimizing NNI: done in 0.0171817 secs using 93.81% CPU
Optimizing NNI: done in 0.0196479 secs using 94.71% CPU
Optimizing NNI: done in 0.0195592 secs using 89.49% CPU
Optimizing NNI: done in 0.0264907 secs using 85.14% CPU
Iteration 100 / LogL: -2998.296 / Time: 0h:10m:52s (0h:0m:1s left)
Optimizing NNI: done in 0.0222589 secs using 95.13% CPU
Optimizing NNI: done in 0.0364647 secs using 94.49% CPU
Optimizing NNI: done in 0.0175542 secs using 99.75% CPU
Optimizing NNI: done in 0.0194343 secs using 89.52% CPU
Optimizing NNI: done in 0.0227194 secs using 99.74% CPU
Optimizing NNI: done in 0.0267873 secs using 95.97% CPU
Optimizing NNI: done in 0.0221901 secs using 81.77% CPU
Optimizing NNI: done in 0.029063 secs using 92.83% CPU
Optimizing NNI: done in 0.0154726 secs using 73.83% CPU
Optimizing NNI: done in 0.0323213 secs using 96.56% CPU
Iteration 110 / LogL: -2998.671 / Time: 0h:10m:53s (0h:0m:0s left)
Optimizing NNI: done in 0.0284223 secs using 81.41% CPU
Optimizing NNI: done in 0.020761 secs using 94.59% CPU
Optimizing NNI: done in 0.0248207 secs using 87.53% CPU
BETTER TREE FOUND at iteration 113: -2998.229
Optimizing NNI: done in 0.0199576 secs using 79.88% CPU
Optimizing NNI: done in 0.0242838 secs using 62.54% CPU
Optimizing NNI: done in 0.0146826 secs using 86.08% CPU
Optimizing NNI: done in 0.0217925 secs using 81.29% CPU
Optimizing NNI: done in 0.0251276 secs using 91.46% CPU
Optimizing NNI: done in 0.0186075 secs using 94.25% CPU
Optimizing NNI: done in 0.0261507 secs using 91.88% CPU
Iteration 120 / LogL: -2998.897 / Time: 0h:10m:53s (0h:0m:2s left)
Optimizing NNI: done in 0.0166039 secs using 87.06% CPU
Optimizing NNI: done in 0.0145143 secs using 85.71% CPU
Optimizing NNI: done in 0.0154049 secs using 86.6% CPU
Optimizing NNI: done in 0.0243761 secs using 87.3% CPU
Optimizing NNI: done in 0.0298934 secs using 83.61% CPU
Optimizing NNI: done in 0.0337129 secs using 90.46% CPU
Optimizing NNI: done in 0.0306228 secs using 86.52% CPU
Optimizing NNI: done in 0.016484 secs using 94.54% CPU
Optimizing NNI: done in 0.0181084 secs using 93.65% CPU
Optimizing NNI: done in 0.00996524 secs using 79.56% CPU
Iteration 130 / LogL: -3005.677 / Time: 0h:10m:53s (0h:0m:2s left)
Optimizing NNI: done in 0.0217115 secs using 80.78% CPU
Optimizing NNI: done in 0.0143459 secs using 97.92% CPU
Optimizing NNI: done in 0.0197448 secs using 74.36% CPU
Optimizing NNI: done in 0.0233192 secs using 86.67% CPU
Optimizing NNI: done in 0.0214534 secs using 90.23% CPU
Optimizing NNI: done in 0.0218355 secs using 85.59% CPU
Optimizing NNI: done in 0.019008 secs using 99.49% CPU
Optimizing NNI: done in 0.0214605 secs using 80.94% CPU
Optimizing NNI: done in 0.0182839 secs using 77.76% CPU
Optimizing NNI: done in 0.0156652 secs using 87.21% CPU
Iteration 140 / LogL: -2998.229 / Time: 0h:10m:53s (0h:0m:2s left)
Optimizing NNI: done in 0.0151781 secs using 86.26% CPU
Optimizing NNI: done in 0.0195647 secs using 94.44% CPU
Optimizing NNI: done in 0.0229649 secs using 86.56% CPU
Optimizing NNI: done in 0.0165617 secs using 93.74% CPU
Optimizing NNI: done in 0.0192254 secs using 84.03% CPU
Optimizing NNI: done in 0.0209437 secs using 66.32% CPU
Optimizing NNI: done in 0.0198774 secs using 79.43% CPU
Optimizing NNI: done in 0.0201401 secs using 89.87% CPU
Optimizing NNI: done in 0.0239161 secs using 91.21% CPU
Optimizing NNI: done in 0.0260631 secs using 92% CPU
Iteration 150 / LogL: -2998.230 / Time: 0h:10m:53s (0h:0m:1s left)
Optimizing NNI: done in 0.0233695 secs using 82.59% CPU
Optimizing NNI: done in 0.0190373 secs using 83.77% CPU
Optimizing NNI: done in 0.0233244 secs using 82.34% CPU
Optimizing NNI: done in 0.0249401 secs using 91.52% CPU
Optimizing NNI: done in 0.028227 secs using 74.89% CPU
Optimizing NNI: done in 0.0175416 secs using 82.87% CPU
Optimizing NNI: done in 0.0236332 secs using 91.31% CPU
Optimizing NNI: done in 0.0203144 secs using 79.13% CPU
Optimizing NNI: done in 0.0216017 secs using 76.65% CPU
Optimizing NNI: done in 0.0205015 secs using 89.7% CPU
Iteration 160 / LogL: -3007.917 / Time: 0h:10m:54s (0h:0m:1s left)
Optimizing NNI: done in 0.025643 secs using 87.88% CPU
Optimizing NNI: done in 0.0197619 secs using 94.58% CPU
Optimizing NNI: done in 0.0162618 secs using 87.38% CPU
Optimizing NNI: done in 0.0145088 secs using 72.33% CPU
Optimizing NNI: done in 0.0229176 secs using 90.88% CPU
Optimizing NNI: done in 0.0139555 secs using 71.08% CPU
Optimizing NNI: done in 0.0166528 secs using 75.79% CPU
Optimizing NNI: done in 0.0175244 secs using 76.77% CPU
Optimizing NNI: done in 0.0213758 secs using 85.62% CPU
Optimizing NNI: done in 0.0229822 secs using 86.52% CPU
Iteration 170 / LogL: -2998.523 / Time: 0h:10m:54s (0h:0m:1s left)
Optimizing NNI: done in 0.024697 secs using 87.52% CPU
Optimizing NNI: done in 0.0236041 secs using 86.85% CPU
Optimizing NNI: done in 0.0245005 secs using 83.17% CPU
Optimizing NNI: done in 0.0177154 secs using 82.67% CPU
Optimizing NNI: done in 0.0254459 secs using 87.92% CPU
Optimizing NNI: done in 0.0167626 secs using 81.84% CPU
Optimizing NNI: done in 0.0137659 secs using 99.37% CPU
Optimizing NNI: done in 0.0189613 secs using 83.84% CPU
Optimizing NNI: done in 0.0192772 secs using 84.14% CPU
Optimizing NNI: done in 0.0223891 secs using 90.56% CPU
Iteration 180 / LogL: -2998.229 / Time: 0h:10m:54s (0h:0m:0s left)
Optimizing NNI: done in 0.0265851 secs using 88.31% CPU
Optimizing NNI: done in 0.0227034 secs using 77.83% CPU
Optimizing NNI: done in 0.0205297 secs using 94.71% CPU
Optimizing NNI: done in 0.0138718 secs using 85.27% CPU
Optimizing NNI: done in 0.0241762 secs using 95.41% CPU
Optimizing NNI: done in 0.0242414 secs using 91.41% CPU
Optimizing NNI: done in 0.0210012 secs using 80.85% CPU
Optimizing NNI: done in 0.0178252 secs using 77.23% CPU
Optimizing NNI: done in 0.017957 secs using 93.94% CPU
Optimizing NNI: done in 0.0169658 secs using 87.87% CPU
Iteration 190 / LogL: -3029.192 / Time: 0h:10m:54s (0h:0m:0s left)
Optimizing NNI: done in 0.0202145 secs using 89.66% CPU
Optimizing NNI: done in 0.0189596 secs using 89.13% CPU
Optimizing NNI: done in 0.0171625 secs using 99.47% CPU
Optimizing NNI: done in 0.0220214 secs using 95.08% CPU
Optimizing NNI: done in 0.0298932 secs using 86.19% CPU
Optimizing NNI: done in 0.022975 secs using 82.49% CPU
Optimizing NNI: done in 0.0227618 secs using 82.16% CPU
Optimizing NNI: done in 0.0241862 secs using 78.9% CPU
Optimizing NNI: done in 0.0172625 secs using 99.6% CPU
Optimizing NNI: done in 0.0180386 secs using 83.25% CPU
Iteration 200 / LogL: -2998.264 / Time: 0h:10m:54s (0h:0m:0s left)
Optimizing NNI: done in 0.019723 secs using 94.41% CPU
Optimizing NNI: done in 0.0282352 secs using 96.15% CPU
Optimizing NNI: done in 0.0210717 secs using 94.79% CPU
Optimizing NNI: done in 0.0182061 secs using 94.25% CPU
Optimizing NNI: done in 0.0223862 secs using 77.18% CPU
Optimizing NNI: done in 0.0314013 secs using 93.29% CPU
Optimizing NNI: done in 0.0182922 secs using 88.75% CPU
Optimizing NNI: done in 0.0220069 secs using 94.94% CPU
Optimizing NNI: done in 0.0170719 secs using 82.13% CPU
Optimizing NNI: done in 0.0226231 secs using 68.69% CPU
Iteration 210 / LogL: -3007.121 / Time: 0h:10m:55s (0h:0m:0s left)
Optimizing NNI: done in 0.0179574 secs using 93.99% CPU
Optimizing NNI: done in 0.0194926 secs using 89.65% CPU
Optimizing NNI: done in 0.0259095 secs using 88.03% CPU
Optimizing NNI: done in 0.022363 secs using 81.71% CPU
TREE SEARCH COMPLETED AFTER 214 ITERATIONS / Time: 0h:10m:55s

--------------------------------------------------------------------
|                    FINALIZING TREE SEARCH                        |
--------------------------------------------------------------------
Performs final model parameters optimization
Estimate model parameters (epsilon = 0.010)
1. Initial log-likelihood: -2998.229
2. Current log-likelihood: -2998.204
3. Current log-likelihood: -2998.168
4. Current log-likelihood: -2998.141
5. Current log-likelihood: -2998.124
6. Current log-likelihood: -2998.109
7. Current log-likelihood: -2998.097
8. Current log-likelihood: -2998.084
9. Current log-likelihood: -2998.072
10. Current log-likelihood: -2998.057
11. Current log-likelihood: -2998.041
12. Current log-likelihood: -2998.022
13. Current log-likelihood: -2998.000
14. Current log-likelihood: -2997.976
15. Current log-likelihood: -2997.947
16. Current log-likelihood: -2997.915
17. Current log-likelihood: -2997.878
18. Current log-likelihood: -2997.855
19. Current log-likelihood: -2997.836
20. Current log-likelihood: -2997.815
21. Current log-likelihood: -2997.793
22. Current log-likelihood: -2997.768
23. Current log-likelihood: -2997.740
24. Current log-likelihood: -2997.708
25. Current log-likelihood: -2997.667
26. Current log-likelihood: -2997.624
27. Current log-likelihood: -2997.562
28. Current log-likelihood: -2997.494
29. Current log-likelihood: -2997.398
30. Current log-likelihood: -2997.279
31. Current log-likelihood: -2997.125
32. Current log-likelihood: -2996.907
33. Current log-likelihood: -2996.603
34. Current log-likelihood: -2996.158
35. Current log-likelihood: -2995.465
36. Current log-likelihood: -2994.356
37. Current log-likelihood: -2992.500
38. Current log-likelihood: -2989.283
39. Current log-likelihood: -2983.560
40. Current log-likelihood: -2976.362
41. Current log-likelihood: -2973.481
42. Current log-likelihood: -2972.664
43. Current log-likelihood: -2972.096
44. Current log-likelihood: -2971.671
45. Current log-likelihood: -2971.349
46. Current log-likelihood: -2971.104
47. Current log-likelihood: -2970.917
48. Current log-likelihood: -2970.772
49. Current log-likelihood: -2970.660
50. Current log-likelihood: -2970.581
51. Current log-likelihood: -2970.515
52. Current log-likelihood: -2970.461
53. Current log-likelihood: -2970.416
54. Current log-likelihood: -2970.379
55. Current log-likelihood: -2970.349
56. Current log-likelihood: -2970.331
57. Current log-likelihood: -2970.308
58. Current log-likelihood: -2970.296
59. Current log-likelihood: -2970.284
60. Current log-likelihood: -2970.273
Optimal log-likelihood: -2970.259
Rate parameters:  A-C: 1.00000  A-G: 4.75712  A-T: 1.00000  C-G: 1.00000  C-T: 4.75712  G-T: 1.00000
Base frequencies:  A: 0.220  C: 0.232  G: 0.281  T: 0.267
Site proportion and rates:  (0.807,0.073) (0.148,2.814) (0.045,11.651)
Parameters optimization took 60 rounds (0.401 sec)
BEST SCORE FOUND : -2970.259
Total tree length: 1.103

Total number of iterations: 214
CPU time used for tree search: 4.666 sec (0h:0m:4s)
Wall-clock time used for tree search: 5.408 sec (0h:0m:5s)
Total CPU time used: 691.175 sec (0h:11m:31s)
Total wall-clock time used: 655.666 sec (0h:10m:55s)

===> START BOOTSTRAP REPLICATE NUMBER 97

Creating bootstrap alignment (seed: 943196)...
Creating fast initial parsimony tree by random order stepwise addition...
0.006 seconds, parsimony score: 325 (based on 123 sites)

NOTE: 0 MB RAM (0 GB) is required!
Estimate model parameters (epsilon = 0.100)
1. Initial log-likelihood: -2738.267
2. Current log-likelihood: -2562.229
3. Current log-likelihood: -2533.966
4. Current log-likelihood: -2532.628
5. Current log-likelihood: -2532.006
6. Current log-likelihood: -2531.670
7. Current log-likelihood: -2531.516
8. Current log-likelihood: -2531.413
Optimal log-likelihood: -2531.321
Rate parameters:  A-C: 1.00000  A-G: 3.78516  A-T: 1.00000  C-G: 1.00000  C-T: 3.78516  G-T: 1.00000
Base frequencies:  A: 0.223  C: 0.220  G: 0.262  T: 0.296
Site proportion and rates:  (0.543,0.168) (0.343,0.259) (0.114,7.199)
Parameters optimization took 8 rounds (0.056 sec)
Wrote distance file to... 
Computing ML distances based on estimated model parameters...
Calculating distance matrix: done in 0.00450411 secs using 98.42% CPU
Computing ML distances took 0.004533 sec (of wall-clock time) 0.004463 sec (of CPU time)
Setting up auxiliary I and S matrices: done in 9.4848e-05 secs using 99.11% CPU
Constructing RapidNJ tree: done in 0.000226668 secs using 90.88% CPU
Computing RapidNJ tree took 0.000371 sec (of wall-clock time) 0.000386 sec (of CPU time)
Log-likelihood of RapidNJ tree: -2491.869
--------------------------------------------------------------------
|             INITIALIZING CANDIDATE TREE SET                      |
--------------------------------------------------------------------
Generating 98 parsimony trees... 0.332 second
Computing log-likelihood of 98 initial trees ... 0.101 seconds
Current best score: -2479.240

Do NNI search on 20 best initial trees
Optimizing NNI: done in 0.0212676 secs using 80.74% CPU
Estimate model parameters (epsilon = 0.100)
BETTER TREE FOUND at iteration 1: -2457.934
Optimizing NNI: done in 0.0251756 secs using 83.85% CPU
BETTER TREE FOUND at iteration 2: -2457.932
Optimizing NNI: done in 0.0165946 secs using 93.71% CPU
Optimizing NNI: done in 0.0272259 secs using 85.18% CPU
Optimizing NNI: done in 0.0254527 secs using 88.09% CPU
BETTER TREE FOUND at iteration 5: -2457.931
Optimizing NNI: done in 0.0216158 secs using 85.8% CPU
Estimate model parameters (epsilon = 0.100)
BETTER TREE FOUND at iteration 6: -2453.640
Optimizing NNI: done in 0.0276921 secs using 99.64% CPU
Estimate model parameters (epsilon = 0.100)
BETTER TREE FOUND at iteration 7: -2449.518
Optimizing NNI: done in 0.0229263 secs using 86.67% CPU
Optimizing NNI: done in 0.0180619 secs using 94.09% CPU
Optimizing NNI: done in 0.0256169 secs using 76.59% CPU
Iteration 10 / LogL: -2452.104 / Time: 0h:10m:56s
Optimizing NNI: done in 0.0335694 secs using 90.91% CPU
Optimizing NNI: done in 0.0306492 secs using 83.51% CPU
Optimizing NNI: done in 0.0162864 secs using 87.31% CPU
Optimizing NNI: done in 0.0380865 secs using 91.86% CPU
UPDATE BEST LOG-LIKELIHOOD: -2449.515
Optimizing NNI: done in 0.0217609 secs using 86.1% CPU
Optimizing NNI: done in 0.0235364 secs using 87.17% CPU
Optimizing NNI: done in 0.0205727 secs using 89.82% CPU
Optimizing NNI: done in 0.035789 secs using 94.18% CPU
Optimizing NNI: done in 0.0148474 secs using 93.16% CPU
Optimizing NNI: done in 0.0169522 secs using 87.89% CPU
Iteration 20 / LogL: -2458.913 / Time: 0h:10m:56s
Finish initializing candidate tree set (19)
Current best tree score: -2449.515 / CPU time: 1.088
Number of iterations: 20
--------------------------------------------------------------------
|               OPTIMIZING CANDIDATE TREE SET                      |
--------------------------------------------------------------------
Optimizing NNI: done in 0.0257736 secs using 91.76% CPU
Optimizing NNI: done in 0.023025 secs using 86.83% CPU
Optimizing NNI: done in 0.021805 secs using 90.58% CPU
Optimizing NNI: done in 0.0187107 secs using 89.35% CPU
Optimizing NNI: done in 0.0276839 secs using 85.3% CPU
Optimizing NNI: done in 0.0188448 secs using 83.97% CPU
Optimizing NNI: done in 0.0244023 secs using 87.39% CPU
Optimizing NNI: done in 0.032614 secs using 87.47% CPU
Optimizing NNI: done in 0.0262533 secs using 92.07% CPU
Optimizing NNI: done in 0.0232027 secs using 95.44% CPU
Iteration 30 / LogL: -2452.996 / Time: 0h:10m:57s (0h:0m:3s left)
Optimizing NNI: done in 0.0184408 secs using 94.32% CPU
Optimizing NNI: done in 0.0231325 secs using 95.26% CPU
Optimizing NNI: done in 0.0266597 secs using 92.26% CPU
Optimizing NNI: done in 0.0262559 secs using 84.51% CPU
Optimizing NNI: done in 0.0236667 secs using 91.27% CPU
Optimizing NNI: done in 0.0225624 secs using 90.81% CPU
Optimizing NNI: done in 0.0288873 secs using 92.84% CPU
Optimizing NNI: done in 0.0361318 secs using 85.8% CPU
Optimizing NNI: done in 0.0239231 secs using 87.44% CPU
Optimizing NNI: done in 0.026092 secs using 95.84% CPU
Iteration 40 / LogL: -2451.658 / Time: 0h:10m:57s (0h:0m:2s left)
Optimizing NNI: done in 0.0341346 secs using 82.19% CPU
Optimizing NNI: done in 0.0195444 secs using 99.62% CPU
Optimizing NNI: done in 0.0230509 secs using 78.16% CPU
Optimizing NNI: done in 0.0242422 secs using 91.4% CPU
Optimizing NNI: done in 0.0269612 secs using 81.37% CPU
Optimizing NNI: done in 0.0167023 secs using 81.78% CPU
Optimizing NNI: done in 0.01699 secs using 82.37% CPU
Optimizing NNI: done in 0.0261728 secs using 99.58% CPU
Optimizing NNI: done in 0.0280914 secs using 96.16% CPU
Optimizing NNI: done in 0.022526 secs using 86.42% CPU
Iteration 50 / LogL: -2473.170 / Time: 0h:10m:57s (0h:0m:2s left)
Optimizing NNI: done in 0.0258637 secs using 82.71% CPU
Optimizing NNI: done in 0.0222132 secs using 86.39% CPU
Optimizing NNI: done in 0.0230427 secs using 82.35% CPU
Optimizing NNI: done in 0.0272678 secs using 92.39% CPU
Optimizing NNI: done in 0.0226238 secs using 95.28% CPU
Optimizing NNI: done in 0.0338341 secs using 76.15% CPU
Optimizing NNI: done in 0.0240899 secs using 91.31% CPU
Optimizing NNI: done in 0.0289421 secs using 96.25% CPU
Optimizing NNI: done in 0.0185032 secs using 73.03% CPU
Optimizing NNI: done in 0.0323961 secs using 90.4% CPU
Iteration 60 / LogL: -2450.517 / Time: 0h:10m:57s (0h:0m:1s left)
Optimizing NNI: done in 0.0266337 secs using 77.33% CPU
Optimizing NNI: done in 0.0352458 secs using 77.1% CPU
Optimizing NNI: done in 0.0219144 secs using 95.18% CPU
Optimizing NNI: done in 0.027091 secs using 92.32% CPU
Optimizing NNI: done in 0.0202978 secs using 85.1% CPU
Optimizing NNI: done in 0.0219061 secs using 90.39% CPU
Optimizing NNI: done in 0.0342138 secs using 79.27% CPU
Optimizing NNI: done in 0.0284695 secs using 88.33% CPU
Optimizing NNI: done in 0.0180878 secs using 83.14% CPU
Optimizing NNI: done in 0.0220667 secs using 81.61% CPU
Iteration 70 / LogL: -2451.703 / Time: 0h:10m:58s (0h:0m:1s left)
Optimizing NNI: done in 0.0289463 secs using 82.73% CPU
Optimizing NNI: done in 0.0225524 secs using 95.22% CPU
Optimizing NNI: done in 0.0288324 secs using 85.88% CPU
Optimizing NNI: done in 0.0208804 secs using 85.46% CPU
Optimizing NNI: done in 0.0232102 secs using 91.39% CPU
Optimizing NNI: done in 0.032507 secs using 87.36% CPU
Optimizing NNI: done in 0.0256692 secs using 95.72% CPU
Optimizing NNI: done in 0.0340963 secs using 88.18% CPU
Optimizing NNI: done in 0.0213314 secs using 79.24% CPU
Optimizing NNI: done in 0.0389848 secs using 91.89% CPU
Iteration 80 / LogL: -2449.524 / Time: 0h:10m:58s (0h:0m:0s left)
Optimizing NNI: done in 0.0262911 secs using 95.91% CPU
Optimizing NNI: done in 0.0267438 secs using 84.7% CPU
Optimizing NNI: done in 0.0211559 secs using 90.25% CPU
Optimizing NNI: done in 0.0256815 secs using 92.1% CPU
Optimizing NNI: done in 0.0276779 secs using 92.51% CPU
Optimizing NNI: done in 0.0264742 secs using 99.43% CPU
Optimizing NNI: done in 0.0231205 secs using 86.72% CPU
Optimizing NNI: done in 0.0306188 secs using 89.77% CPU
Optimizing NNI: done in 0.0214694 secs using 90.45% CPU
BETTER TREE FOUND at iteration 89: -2449.514
Optimizing NNI: done in 0.0330713 secs using 87.57% CPU
Iteration 90 / LogL: -2449.519 / Time: 0h:10m:58s (0h:0m:3s left)
Optimizing NNI: done in 0.0307763 secs using 89.96% CPU
Optimizing NNI: done in 0.0200617 secs using 94.71% CPU
Optimizing NNI: done in 0.0318282 secs using 84.19% CPU
Optimizing NNI: done in 0.0236709 secs using 91.1% CPU
Optimizing NNI: done in 0.0393544 secs using 97.14% CPU
Optimizing NNI: done in 0.0366257 secs using 88.89% CPU
Optimizing NNI: done in 0.0251459 secs using 87.73% CPU
Optimizing NNI: done in 0.026315 secs using 76.97% CPU
Optimizing NNI: done in 0.0322497 secs using 84.23% CPU
Optimizing NNI: done in 0.0258442 secs using 95.78% CPU
Iteration 100 / LogL: -2457.495 / Time: 0h:10m:58s (0h:0m:2s left)
Optimizing NNI: done in 0.0347081 secs using 88.24% CPU
Optimizing NNI: done in 0.0253797 secs using 87.76% CPU
Optimizing NNI: done in 0.02915 secs using 99.63% CPU
Optimizing NNI: done in 0.0321184 secs using 87.34% CPU
Optimizing NNI: done in 0.0354639 secs using 85.65% CPU
Optimizing NNI: done in 0.029647 secs using 82.98% CPU
Optimizing NNI: done in 0.0235644 secs using 82.59% CPU
Optimizing NNI: done in 0.0252132 secs using 95.8% CPU
Optimizing NNI: done in 0.0219452 secs using 89.51% CPU
Optimizing NNI: done in 0.029206 secs using 92.9% CPU
Iteration 110 / LogL: -2450.518 / Time: 0h:10m:59s (0h:0m:2s left)
Optimizing NNI: done in 0.0278887 secs using 89.12% CPU
Optimizing NNI: done in 0.0225017 secs using 99.66% CPU
Optimizing NNI: done in 0.0337515 secs using 84.94% CPU
Optimizing NNI: done in 0.030836 secs using 86.59% CPU
Optimizing NNI: done in 0.0306417 secs using 83.52% CPU
Optimizing NNI: done in 0.0257968 secs using 80.55% CPU
Optimizing NNI: done in 0.0279405 secs using 96% CPU
Optimizing NNI: done in 0.0256487 secs using 84.17% CPU
Optimizing NNI: done in 0.0256045 secs using 95.8% CPU
Optimizing NNI: done in 0.0263928 secs using 80.75% CPU
Iteration 120 / LogL: -2449.518 / Time: 0h:10m:59s (0h:0m:2s left)
Optimizing NNI: done in 0.0285353 secs using 96.17% CPU
Optimizing NNI: done in 0.0275729 secs using 88.92% CPU
Optimizing NNI: done in 0.0315581 secs using 87.1% CPU
Optimizing NNI: done in 0.0253577 secs using 83.97% CPU
Optimizing NNI: done in 0.029196 secs using 89.36% CPU
Optimizing NNI: done in 0.0341986 secs using 96.79% CPU
Optimizing NNI: done in 0.0296493 secs using 89.05% CPU
Optimizing NNI: done in 0.0212559 secs using 76.2% CPU
Optimizing NNI: done in 0.025368 secs using 76.23% CPU
Optimizing NNI: done in 0.026889 secs using 95.82% CPU
Iteration 130 / LogL: -2451.132 / Time: 0h:10m:59s (0h:0m:1s left)
Optimizing NNI: done in 0.0264924 secs using 92.26% CPU
Optimizing NNI: done in 0.0382465 secs using 92% CPU
Optimizing NNI: done in 0.0220425 secs using 95.17% CPU
Optimizing NNI: done in 0.0340762 secs using 96.8% CPU
Optimizing NNI: done in 0.02273 secs using 99.61% CPU
Optimizing NNI: done in 0.0232214 secs using 95.49% CPU
Optimizing NNI: done in 0.0461761 secs using 93.19% CPU
Optimizing NNI: done in 0.0242225 secs using 95.51% CPU
Optimizing NNI: done in 0.0276334 secs using 92.47% CPU
Optimizing NNI: done in 0.0259676 secs using 80.61% CPU
Iteration 140 / LogL: -2449.521 / Time: 0h:11m:0s (0h:0m:1s left)
Optimizing NNI: done in 0.0220112 secs using 67.97% CPU
Optimizing NNI: done in 0.022537 secs using 95.21% CPU
Optimizing NNI: done in 0.0250077 secs using 91.75% CPU
Optimizing NNI: done in 0.0302403 secs using 96.37% CPU
Optimizing NNI: done in 0.0229052 secs using 86.82% CPU
Optimizing NNI: done in 0.0271367 secs using 84.97% CPU
Optimizing NNI: done in 0.0298986 secs using 89.73% CPU
Optimizing NNI: done in 0.0213283 secs using 71.91% CPU
Optimizing NNI: done in 0.0149198 secs using 86.41% CPU
Optimizing NNI: done in 0.0254007 secs using 87.93% CPU
Iteration 150 / LogL: -2452.307 / Time: 0h:11m:0s (0h:0m:1s left)
Optimizing NNI: done in 0.0323976 secs using 90.47% CPU
Optimizing NNI: done in 0.0270896 secs using 92.45% CPU
Optimizing NNI: done in 0.0273261 secs using 95.88% CPU
Optimizing NNI: done in 0.0316284 secs using 90.31% CPU
Optimizing NNI: done in 0.0298399 secs using 89.84% CPU
Optimizing NNI: done in 0.0224333 secs using 95.37% CPU
Optimizing NNI: done in 0.0256114 secs using 88.16% CPU
Optimizing NNI: done in 0.0385272 secs using 94.51% CPU
Optimizing NNI: done in 0.0325022 secs using 81.41% CPU
Optimizing NNI: done in 0.0211032 secs using 95.09% CPU
Iteration 160 / LogL: -2449.514 / Time: 0h:11m:0s (0h:0m:0s left)
Optimizing NNI: done in 0.0268275 secs using 84.82% CPU
Optimizing NNI: done in 0.0250791 secs using 91.92% CPU
Optimizing NNI: done in 0.0333892 secs using 90.61% CPU
Optimizing NNI: done in 0.0184349 secs using 89.01% CPU
Optimizing NNI: done in 0.022931 secs using 90.86% CPU
Optimizing NNI: done in 0.0330301 secs using 90.71% CPU
Optimizing NNI: done in 0.0245955 secs using 75.29% CPU
Optimizing NNI: done in 0.0190317 secs using 89.28% CPU
Optimizing NNI: done in 0.0295748 secs using 86.21% CPU
Optimizing NNI: done in 0.0302874 secs using 83.22% CPU
Iteration 170 / LogL: -2449.516 / Time: 0h:11m:0s (0h:0m:0s left)
Optimizing NNI: done in 0.0268347 secs using 92.21% CPU
Optimizing NNI: done in 0.0204233 secs using 99.64% CPU
Optimizing NNI: done in 0.0345224 secs using 91.16% CPU
Optimizing NNI: done in 0.0308922 secs using 86.81% CPU
Optimizing NNI: done in 0.0262159 secs using 84.43% CPU
Optimizing NNI: done in 0.0327616 secs using 87.73% CPU
Optimizing NNI: done in 0.0307448 secs using 89.95% CPU
Optimizing NNI: done in 0.0294024 secs using 96.3% CPU
Optimizing NNI: done in 0.0229391 secs using 86.61% CPU
Optimizing NNI: done in 0.0241473 secs using 74.99% CPU
Iteration 180 / LogL: -2451.653 / Time: 0h:11m:1s (0h:0m:0s left)
Optimizing NNI: done in 0.0294959 secs using 86.14% CPU
Optimizing NNI: done in 0.0308089 secs using 83.55% CPU
Optimizing NNI: done in 0.0255834 secs using 92.04% CPU
Optimizing NNI: done in 0.0239413 secs using 83.03% CPU
Optimizing NNI: done in 0.0278481 secs using 74.82% CPU
Optimizing NNI: done in 0.0247291 secs using 83.63% CPU
Optimizing NNI: done in 0.0248654 secs using 87.86% CPU
Optimizing NNI: done in 0.0266176 secs using 87.61% CPU
Optimizing NNI: done in 0.0210849 secs using 76.04% CPU
Optimizing NNI: done in 0.0220185 secs using 86.09% CPU
Iteration 190 / LogL: -2449.517 / Time: 0h:11m:1s (0h:0m:-1s left)
TREE SEARCH COMPLETED AFTER 190 ITERATIONS / Time: 0h:11m:1s

--------------------------------------------------------------------
|                    FINALIZING TREE SEARCH                        |
--------------------------------------------------------------------
Performs final model parameters optimization
Estimate model parameters (epsilon = 0.010)
1. Initial log-likelihood: -2449.514
2. Current log-likelihood: -2449.491
Optimal log-likelihood: -2449.482
Rate parameters:  A-C: 1.00000  A-G: 4.76221  A-T: 1.00000  C-G: 1.00000  C-T: 4.76221  G-T: 1.00000
Base frequencies:  A: 0.223  C: 0.220  G: 0.262  T: 0.296
Site proportion and rates:  (0.853,0.144) (0.117,3.307) (0.029,16.584)
Parameters optimization took 2 rounds (0.013 sec)
BEST SCORE FOUND : -2449.482
Total tree length: 0.723

Total number of iterations: 190
CPU time used for tree search: 5.012 sec (0h:0m:5s)
Wall-clock time used for tree search: 5.742 sec (0h:0m:5s)
Total CPU time used: 696.286 sec (0h:11m:36s)
Total wall-clock time used: 661.525 sec (0h:11m:1s)

===> START BOOTSTRAP REPLICATE NUMBER 98

Creating bootstrap alignment (seed: 943197)...
Creating fast initial parsimony tree by random order stepwise addition...
0.003 seconds, parsimony score: 434 (based on 147 sites)

NOTE: 0 MB RAM (0 GB) is required!
Estimate model parameters (epsilon = 0.100)
1. Initial log-likelihood: -3263.536
2. Current log-likelihood: -3042.301
3. Current log-likelihood: -3015.651
4. Current log-likelihood: -2993.050
5. Current log-likelihood: -2965.039
6. Current log-likelihood: -2964.198
7. Current log-likelihood: -2964.073
Optimal log-likelihood: -2963.961
Rate parameters:  A-C: 1.00000  A-G: 5.21831  A-T: 1.00000  C-G: 1.00000  C-T: 5.21831  G-T: 1.00000
Base frequencies:  A: 0.206  C: 0.241  G: 0.264  T: 0.290
Site proportion and rates:  (0.553,0.172) (0.319,0.254) (0.128,6.449)
Parameters optimization took 7 rounds (0.053 sec)
Wrote distance file to... 
Computing ML distances based on estimated model parameters...
Calculating distance matrix: done in 0.00571779 secs using 99.43% CPU
Computing ML distances took 0.005747 sec (of wall-clock time) 0.005716 sec (of CPU time)
Setting up auxiliary I and S matrices: done in 0.000129755 secs using 98.65% CPU
Constructing RapidNJ tree: done in 0.000346493 secs using 108.8% CPU
Computing RapidNJ tree took 0.000530 sec (of wall-clock time) 0.000561 sec (of CPU time)
Log-likelihood of RapidNJ tree: -2944.733
--------------------------------------------------------------------
|             INITIALIZING CANDIDATE TREE SET                      |
--------------------------------------------------------------------
Generating 98 parsimony trees... 0.334 second
Computing log-likelihood of 98 initial trees ... 0.106 seconds
Current best score: -2904.071

Do NNI search on 20 best initial trees
Optimizing NNI: done in 0.0145388 secs using 86.05% CPU
Estimate model parameters (epsilon = 0.100)
BETTER TREE FOUND at iteration 1: -2890.509
Optimizing NNI: done in 0.0119428 secs using 91.39% CPU
Estimate model parameters (epsilon = 0.100)
BETTER TREE FOUND at iteration 2: -2890.028
Optimizing NNI: done in 0.0138236 secs using 92.44% CPU
Optimizing NNI: done in 0.0172375 secs using 82.71% CPU
Optimizing NNI: done in 0.0171132 secs using 87.8% CPU
Optimizing NNI: done in 0.0208935 secs using 90.18% CPU
Optimizing NNI: done in 0.0166914 secs using 93.7% CPU
Optimizing NNI: done in 0.0163737 secs using 99.75% CPU
Optimizing NNI: done in 0.0177313 secs using 88.49% CPU
Optimizing NNI: done in 0.0115438 secs using 82.72% CPU
Iteration 10 / LogL: -2892.773 / Time: 0h:11m:2s
Optimizing NNI: done in 0.01238 secs using 99.43% CPU
Optimizing NNI: done in 0.0154966 secs using 93.55% CPU
Optimizing NNI: done in 0.0167741 secs using 93.6% CPU
Optimizing NNI: done in 0.0151361 secs using 86.52% CPU
Optimizing NNI: done in 0.022659 secs using 90.9% CPU
Estimate model parameters (epsilon = 0.100)
BETTER TREE FOUND at iteration 15: -2874.477
Optimizing NNI: done in 0.0159304 secs using 87.22% CPU
Optimizing NNI: done in 0.0129022 secs using 99.74% CPU
Optimizing NNI: done in 0.0192828 secs using 84.44% CPU
Optimizing NNI: done in 0.0193221 secs using 84.4% CPU
Optimizing NNI: done in 0.0203848 secs using 94.68% CPU
Iteration 20 / LogL: -2881.001 / Time: 0h:11m:2s
Finish initializing candidate tree set (20)
Current best tree score: -2874.477 / CPU time: 0.924
Number of iterations: 20
--------------------------------------------------------------------
|               OPTIMIZING CANDIDATE TREE SET                      |
--------------------------------------------------------------------
Optimizing NNI: done in 0.0244107 secs using 91.73% CPU
BETTER TREE FOUND at iteration 21: -2874.470
Optimizing NNI: done in 0.0230766 secs using 91.05% CPU
Optimizing NNI: done in 0.0332574 secs using 96.77% CPU
Optimizing NNI: done in 0.0222177 secs using 86.3% CPU
Optimizing NNI: done in 0.0240657 secs using 83.25% CPU
BETTER TREE FOUND at iteration 25: -2874.466
Optimizing NNI: done in 0.0264473 secs using 84.51% CPU
Optimizing NNI: done in 0.0258916 secs using 88.24% CPU
Optimizing NNI: done in 0.0231015 secs using 86.81% CPU
Optimizing NNI: done in 0.0187228 secs using 99.64% CPU
Optimizing NNI: done in 0.0144845 secs using 86.07% CPU
Iteration 30 / LogL: -2874.541 / Time: 0h:11m:2s (0h:0m:4s left)
Optimizing NNI: done in 0.0233095 secs using 91.17% CPU
Optimizing NNI: done in 0.0219062 secs using 77.01% CPU
Optimizing NNI: done in 0.0225588 secs using 95.24% CPU
Optimizing NNI: done in 0.0248716 secs using 90.48% CPU
Optimizing NNI: done in 0.0224218 secs using 82.04% CPU
Optimizing NNI: done in 0.0296716 secs using 93.01% CPU
Optimizing NNI: done in 0.0257621 secs using 91.91% CPU
Optimizing NNI: done in 0.0248155 secs using 87.68% CPU
Optimizing NNI: done in 0.0202158 secs using 94.83% CPU
Optimizing NNI: done in 0.0259728 secs using 99.75% CPU
Iteration 40 / LogL: -2874.468 / Time: 0h:11m:3s (0h:0m:3s left)
Optimizing NNI: done in 0.0217139 secs using 85.95% CPU
Optimizing NNI: done in 0.024299 secs using 91.58% CPU
Optimizing NNI: done in 0.0214193 secs using 95.04% CPU
Optimizing NNI: done in 0.0254498 secs using 84.36% CPU
Optimizing NNI: done in 0.0177167 secs using 88.46% CPU
Optimizing NNI: done in 0.0214557 secs using 95.08% CPU
Optimizing NNI: done in 0.0235169 secs using 87.03% CPU
Optimizing NNI: done in 0.0187509 secs using 99.68% CPU
Optimizing NNI: done in 0.0209601 secs using 95% CPU
Optimizing NNI: done in 0.020096 secs using 89.88% CPU
Iteration 50 / LogL: -2874.476 / Time: 0h:11m:3s (0h:0m:2s left)
Optimizing NNI: done in 0.0225012 secs using 90.84% CPU
Optimizing NNI: done in 0.0206779 secs using 90.18% CPU
Optimizing NNI: done in 0.0277334 secs using 78.11% CPU
Optimizing NNI: done in 0.023018 secs using 91.33% CPU
Optimizing NNI: done in 0.0210864 secs using 85.65% CPU
Optimizing NNI: done in 0.0249768 secs using 83.71% CPU
Optimizing NNI: done in 0.0168133 secs using 82.3% CPU
Optimizing NNI: done in 0.0202082 secs using 80.32% CPU
Optimizing NNI: done in 0.021633 secs using 90.66% CPU
Optimizing NNI: done in 0.0243306 secs using 91.54% CPU
Iteration 60 / LogL: -2874.466 / Time: 0h:11m:3s (0h:0m:2s left)
Optimizing NNI: done in 0.0265845 secs using 84.62% CPU
Optimizing NNI: done in 0.0239105 secs using 91.53% CPU
Optimizing NNI: done in 0.0207924 secs using 99.56% CPU
Optimizing NNI: done in 0.0251323 secs using 95.85% CPU
Optimizing NNI: done in 0.0201693 secs using 94.91% CPU
Optimizing NNI: done in 0.0214368 secs using 76.37% CPU
Optimizing NNI: done in 0.0218757 secs using 99.66% CPU
Optimizing NNI: done in 0.0240759 secs using 83.12% CPU
Optimizing NNI: done in 0.0184353 secs using 78.52% CPU
Optimizing NNI: done in 0.0188924 secs using 83.87% CPU
Iteration 70 / LogL: -2876.424 / Time: 0h:11m:3s (0h:0m:1s left)
Optimizing NNI: done in 0.0237908 secs using 95.59% CPU
Optimizing NNI: done in 0.0191566 secs using 89.26% CPU
Optimizing NNI: done in 0.0262165 secs using 94.77% CPU
Optimizing NNI: done in 0.023154 secs using 73.98% CPU
Optimizing NNI: done in 0.0180695 secs using 88.77% CPU
Optimizing NNI: done in 0.0221045 secs using 90.85% CPU
Optimizing NNI: done in 0.0208524 secs using 89.97% CPU
Optimizing NNI: done in 0.018157 secs using 94.16% CPU
Optimizing NNI: done in 0.0235698 secs using 87.07% CPU
Optimizing NNI: done in 0.0248218 secs using 91.87% CPU
Iteration 80 / LogL: -2874.467 / Time: 0h:11m:3s (0h:0m:1s left)
Optimizing NNI: done in 0.0244712 secs using 87.4% CPU
Optimizing NNI: done in 0.0248591 secs using 87.69% CPU
Optimizing NNI: done in 0.0238534 secs using 82.93% CPU
Optimizing NNI: done in 0.0230187 secs using 86.96% CPU
Optimizing NNI: done in 0.0213911 secs using 81.09% CPU
Optimizing NNI: done in 0.0198482 secs using 74.41% CPU
Optimizing NNI: done in 0.0210643 secs using 85.54% CPU
Optimizing NNI: done in 0.0226885 secs using 91.24% CPU
Optimizing NNI: done in 0.0254892 secs using 84.15% CPU
Optimizing NNI: done in 0.0208442 secs using 85.44% CPU
Iteration 90 / LogL: -2874.466 / Time: 0h:11m:4s (0h:0m:1s left)
Optimizing NNI: done in 0.024937 secs using 87.88% CPU
Optimizing NNI: done in 0.018038 secs using 83.29% CPU
Optimizing NNI: done in 0.0235824 secs using 95.43% CPU
Optimizing NNI: done in 0.0219886 secs using 77.08% CPU
Optimizing NNI: done in 0.0234956 secs using 87% CPU
Optimizing NNI: done in 0.01854 secs using 99.75% CPU
Optimizing NNI: done in 0.0180849 secs using 94.22% CPU
Optimizing NNI: done in 0.0218625 secs using 81.6% CPU
Optimizing NNI: done in 0.0161856 secs using 81.26% CPU
UPDATE BEST LOG-LIKELIHOOD: -2874.466
Optimizing NNI: done in 0.031351 secs using 96.41% CPU
Iteration 100 / LogL: -2874.466 / Time: 0h:11m:4s (0h:0m:0s left)
Optimizing NNI: done in 0.0262721 secs using 84.77% CPU
Optimizing NNI: done in 0.0264167 secs using 77.23% CPU
Optimizing NNI: done in 0.0218703 secs using 94.95% CPU
Optimizing NNI: done in 0.0233384 secs using 99.64% CPU
Optimizing NNI: done in 0.0262818 secs using 88.4% CPU
Optimizing NNI: done in 0.0167999 secs using 99.6% CPU
Optimizing NNI: done in 0.0186195 secs using 94.48% CPU
Optimizing NNI: done in 0.0223952 secs using 95.31% CPU
Optimizing NNI: done in 0.0187498 secs using 89.03% CPU
Optimizing NNI: done in 0.0190443 secs using 89.2% CPU
Iteration 110 / LogL: -2874.468 / Time: 0h:11m:4s (0h:0m:0s left)
Optimizing NNI: done in 0.0247986 secs using 95.64% CPU
Optimizing NNI: done in 0.0176401 secs using 94.17% CPU
Optimizing NNI: done in 0.0233587 secs using 86.73% CPU
Optimizing NNI: done in 0.0199879 secs using 99.67% CPU
Optimizing NNI: done in 0.0209603 secs using 85.55% CPU
Optimizing NNI: done in 0.0317162 secs using 83.79% CPU
Optimizing NNI: done in 0.0260018 secs using 84.24% CPU
Optimizing NNI: done in 0.0224788 secs using 94.96% CPU
Optimizing NNI: done in 0.0217325 secs using 90.36% CPU
Optimizing NNI: done in 0.0182768 secs using 99.42% CPU
Iteration 120 / LogL: -2874.466 / Time: 0h:11m:4s (0h:0m:0s left)
Optimizing NNI: done in 0.0185263 secs using 83.53% CPU
Optimizing NNI: done in 0.0227432 secs using 77.68% CPU
Optimizing NNI: done in 0.0300631 secs using 82.85% CPU
Optimizing NNI: done in 0.0217728 secs using 76.65% CPU
Optimizing NNI: done in 0.0185724 secs using 83.51% CPU
Optimizing NNI: done in 0.0180006 secs using 83.09% CPU
TREE SEARCH COMPLETED AFTER 126 ITERATIONS / Time: 0h:11m:4s

--------------------------------------------------------------------
|                    FINALIZING TREE SEARCH                        |
--------------------------------------------------------------------
Performs final model parameters optimization
Estimate model parameters (epsilon = 0.010)
1. Initial log-likelihood: -2874.466
2. Current log-likelihood: -2874.406
3. Current log-likelihood: -2874.345
4. Current log-likelihood: -2874.295
5. Current log-likelihood: -2874.251
6. Current log-likelihood: -2874.213
7. Current log-likelihood: -2874.179
8. Current log-likelihood: -2874.149
9. Current log-likelihood: -2874.122
10. Current log-likelihood: -2874.098
11. Current log-likelihood: -2874.083
12. Current log-likelihood: -2874.068
13. Current log-likelihood: -2874.054
14. Current log-likelihood: -2874.041
15. Current log-likelihood: -2874.028
16. Current log-likelihood: -2874.017
17. Current log-likelihood: -2874.007
Optimal log-likelihood: -2873.992
Rate parameters:  A-C: 1.00000  A-G: 4.66308  A-T: 1.00000  C-G: 1.00000  C-T: 4.66308  G-T: 1.00000
Base frequencies:  A: 0.206  C: 0.241  G: 0.264  T: 0.290
Site proportion and rates:  (0.783,0.108) (0.151,1.918) (0.066,9.461)
Parameters optimization took 17 rounds (0.107 sec)
BEST SCORE FOUND : -2873.992
Total tree length: 0.903

Total number of iterations: 126
CPU time used for tree search: 2.912 sec (0h:0m:2s)
Wall-clock time used for tree search: 3.376 sec (0h:0m:3s)
Total CPU time used: 699.377 sec (0h:11m:39s)
Total wall-clock time used: 665.089 sec (0h:11m:5s)

===> START BOOTSTRAP REPLICATE NUMBER 99

Creating bootstrap alignment (seed: 943198)...
Creating fast initial parsimony tree by random order stepwise addition...
0.003 seconds, parsimony score: 409 (based on 131 sites)

NOTE: 0 MB RAM (0 GB) is required!
Estimate model parameters (epsilon = 0.100)
1. Initial log-likelihood: -3146.668
2. Current log-likelihood: -2923.711
3. Current log-likelihood: -2884.654
4. Current log-likelihood: -2882.458
5. Current log-likelihood: -2881.764
6. Current log-likelihood: -2881.388
7. Current log-likelihood: -2881.174
8. Current log-likelihood: -2881.073
Optimal log-likelihood: -2880.970
Rate parameters:  A-C: 1.00000  A-G: 3.34571  A-T: 1.00000  C-G: 1.00000  C-T: 3.34571  G-T: 1.00000
Base frequencies:  A: 0.218  C: 0.224  G: 0.276  T: 0.281
Site proportion and rates:  (0.550,0.163) (0.332,0.212) (0.118,7.097)
Parameters optimization took 8 rounds (0.059 sec)
Wrote distance file to... 
Computing ML distances based on estimated model parameters...
Calculating distance matrix: done in 0.00499126 secs using 98.35% CPU
Computing ML distances took 0.005020 sec (of wall-clock time) 0.004938 sec (of CPU time)
Setting up auxiliary I and S matrices: done in 9.1612e-05 secs using 90.6% CPU
Constructing RapidNJ tree: done in 0.000236446 secs using 55.83% CPU
Computing RapidNJ tree took 0.000369 sec (of wall-clock time) 0.000280 sec (of CPU time)
Log-likelihood of RapidNJ tree: -2918.866
--------------------------------------------------------------------
|             INITIALIZING CANDIDATE TREE SET                      |
--------------------------------------------------------------------
Generating 98 parsimony trees... 0.335 second
Computing log-likelihood of 98 initial trees ... 0.107 seconds
Current best score: -2868.401

Do NNI search on 20 best initial trees
Optimizing NNI: done in 0.0135454 secs using 96.9% CPU
Estimate model parameters (epsilon = 0.100)
BETTER TREE FOUND at iteration 1: -2862.065
Optimizing NNI: done in 0.0144944 secs using 78.44% CPU
Estimate model parameters (epsilon = 0.100)
BETTER TREE FOUND at iteration 2: -2860.791
Optimizing NNI: done in 0.016523 secs using 87.46% CPU
Estimate model parameters (epsilon = 0.100)
BETTER TREE FOUND at iteration 3: -2859.679
Optimizing NNI: done in 0.0142111 secs using 85.6% CPU
Estimate model parameters (epsilon = 0.100)
BETTER TREE FOUND at iteration 4: -2857.409
Optimizing NNI: done in 0.0138707 secs using 78.37% CPU
Optimizing NNI: done in 0.0143984 secs using 92.39% CPU
Estimate model parameters (epsilon = 0.100)
BETTER TREE FOUND at iteration 6: -2853.893
Optimizing NNI: done in 0.011869 secs using 99.52% CPU
Optimizing NNI: done in 0.0144192 secs using 92.66% CPU
Optimizing NNI: done in 0.0131202 secs using 91.97% CPU
Optimizing NNI: done in 0.0134985 secs using 77.56% CPU
Iteration 10 / LogL: -2860.522 / Time: 0h:11m:5s
Optimizing NNI: done in 0.0164441 secs using 99.53% CPU
Optimizing NNI: done in 0.015643 secs using 80.64% CPU
Optimizing NNI: done in 0.0220052 secs using 90.51% CPU
Optimizing NNI: done in 0.0159363 secs using 89.53% CPU
Optimizing NNI: done in 0.0176885 secs using 99.43% CPU
Optimizing NNI: done in 0.0169619 secs using 87.93% CPU
Optimizing NNI: done in 0.0146609 secs using 92.59% CPU
Optimizing NNI: done in 0.0166169 secs using 81.53% CPU
Optimizing NNI: done in 0.0137253 secs using 99.36% CPU
Optimizing NNI: done in 0.0155843 secs using 80.38% CPU
Iteration 20 / LogL: -2862.579 / Time: 0h:11m:5s
Finish initializing candidate tree set (18)
Current best tree score: -2853.893 / CPU time: 0.806
Number of iterations: 20
--------------------------------------------------------------------
|               OPTIMIZING CANDIDATE TREE SET                      |
--------------------------------------------------------------------
Optimizing NNI: done in 0.0178621 secs using 88.64% CPU
Optimizing NNI: done in 0.0245785 secs using 83.57% CPU
Optimizing NNI: done in 0.0170024 secs using 87.58% CPU
UPDATE BEST LOG-LIKELIHOOD: -2853.892
Optimizing NNI: done in 0.022221 secs using 95.05% CPU
Optimizing NNI: done in 0.0191827 secs using 89.29% CPU
Optimizing NNI: done in 0.0192353 secs using 84.14% CPU
Optimizing NNI: done in 0.020492 secs using 85.04% CPU
Optimizing NNI: done in 0.0237653 secs using 91.3% CPU
Optimizing NNI: done in 0.0199561 secs using 77.87% CPU
Optimizing NNI: done in 0.0233377 secs using 77.84% CPU
Iteration 30 / LogL: -2855.298 / Time: 0h:11m:6s (0h:0m:2s left)
Optimizing NNI: done in 0.0218888 secs using 95.08% CPU
Optimizing NNI: done in 0.0170022 secs using 93.85% CPU
Optimizing NNI: done in 0.0263567 secs using 91.61% CPU
Optimizing NNI: done in 0.0185339 secs using 94.28% CPU
Optimizing NNI: done in 0.0231126 secs using 93.5% CPU
Optimizing NNI: done in 0.0209433 secs using 94.91% CPU
Optimizing NNI: done in 0.0229232 secs using 95.32% CPU
Optimizing NNI: done in 0.0189779 secs using 94.43% CPU
Optimizing NNI: done in 0.0149918 secs using 79.61% CPU
Optimizing NNI: done in 0.025672 secs using 73.78% CPU
Iteration 40 / LogL: -2855.304 / Time: 0h:11m:6s (0h:0m:2s left)
Optimizing NNI: done in 0.0180376 secs using 99.65% CPU
Optimizing NNI: done in 0.0159934 secs using 93.43% CPU
Optimizing NNI: done in 0.0285881 secs using 92.63% CPU
Optimizing NNI: done in 0.0220109 secs using 86.14% CPU
Optimizing NNI: done in 0.0207723 secs using 89.14% CPU
Optimizing NNI: done in 0.0187936 secs using 94.31% CPU
Estimate model parameters (epsilon = 0.100)
BETTER TREE FOUND at iteration 46: -2853.816
Optimizing NNI: done in 0.0186759 secs using 94.44% CPU
Optimizing NNI: done in 0.0239588 secs using 91.32% CPU
Estimate model parameters (epsilon = 0.100)
BETTER TREE FOUND at iteration 48: -2853.693
Optimizing NNI: done in 0.0168474 secs using 76.39% CPU
Optimizing NNI: done in 0.0158869 secs using 86.03% CPU
Iteration 50 / LogL: -2853.881 / Time: 0h:11m:6s (0h:0m:3s left)
Optimizing NNI: done in 0.0239246 secs using 91.31% CPU
Optimizing NNI: done in 0.0194233 secs using 79.16% CPU
Optimizing NNI: done in 0.0244368 secs using 95.52% CPU
Optimizing NNI: done in 0.0210617 secs using 76.1% CPU
Optimizing NNI: done in 0.0201081 secs using 79.64% CPU
Optimizing NNI: done in 0.0177873 secs using 88.43% CPU
Optimizing NNI: done in 0.0194245 secs using 79.02% CPU
Optimizing NNI: done in 0.0184603 secs using 99.41% CPU
Optimizing NNI: done in 0.021692 secs using 85.92% CPU
Optimizing NNI: done in 0.0206202 secs using 89.95% CPU
Iteration 60 / LogL: -2855.278 / Time: 0h:11m:6s (0h:0m:2s left)
Optimizing NNI: done in 0.0229782 secs using 91.05% CPU
Optimizing NNI: done in 0.018567 secs using 99.54% CPU
Optimizing NNI: done in 0.0253677 secs using 91.71% CPU
Optimizing NNI: done in 0.0234115 secs using 91.08% CPU
Optimizing NNI: done in 0.0200836 secs using 94.57% CPU
Optimizing NNI: done in 0.022308 secs using 90.65% CPU
Optimizing NNI: done in 0.0188228 secs using 89.06% CPU
Optimizing NNI: done in 0.017151 secs using 87.95% CPU
Optimizing NNI: done in 0.0254571 secs using 87.76% CPU
Optimizing NNI: done in 0.0228568 secs using 83.45% CPU
Iteration 70 / LogL: -2854.838 / Time: 0h:11m:7s (0h:0m:2s left)
Optimizing NNI: done in 0.0185646 secs using 83.51% CPU
Optimizing NNI: done in 0.0228475 secs using 90.74% CPU
Optimizing NNI: done in 0.0223236 secs using 90.62% CPU
Optimizing NNI: done in 0.0257556 secs using 75.04% CPU
Optimizing NNI: done in 0.0233953 secs using 86.88% CPU
Optimizing NNI: done in 0.0156026 secs using 85.45% CPU
Optimizing NNI: done in 0.0204905 secs using 98.71% CPU
Optimizing NNI: done in 0.0226196 secs using 89.21% CPU
Optimizing NNI: done in 0.0176928 secs using 99.58% CPU
Optimizing NNI: done in 0.0159561 secs using 93.34% CPU
Iteration 80 / LogL: -2854.750 / Time: 0h:11m:7s (0h:0m:1s left)
Optimizing NNI: done in 0.0179954 secs using 88.49% CPU
Optimizing NNI: done in 0.0207632 secs using 90.09% CPU
Optimizing NNI: done in 0.0175338 secs using 99.49% CPU
Optimizing NNI: done in 0.0238258 secs using 82.93% CPU
Optimizing NNI: done in 0.0198477 secs using 99.57% CPU
Optimizing NNI: done in 0.021135 secs using 95.04% CPU
Optimizing NNI: done in 0.0194642 secs using 94.46% CPU
Optimizing NNI: done in 0.0190644 secs using 89.03% CPU
UPDATE BEST LOG-LIKELIHOOD: -2853.690
Optimizing NNI: done in 0.0228403 secs using 82.25% CPU
Optimizing NNI: done in 0.0236912 secs using 91.16% CPU
Estimate model parameters (epsilon = 0.100)
BETTER TREE FOUND at iteration 90: -2853.626
Iteration 90 / LogL: -2853.626 / Time: 0h:11m:7s (0h:0m:2s left)
Optimizing NNI: done in 0.0221332 secs using 86.07% CPU
Optimizing NNI: done in 0.0157315 secs using 99.58% CPU
Optimizing NNI: done in 0.0219023 secs using 90.55% CPU
Optimizing NNI: done in 0.0167939 secs using 82.33% CPU
Optimizing NNI: done in 0.020645 secs using 94.95% CPU
UPDATE BEST LOG-LIKELIHOOD: -2853.626
Optimizing NNI: done in 0.0147693 secs using 92.83% CPU
Optimizing NNI: done in 0.0171722 secs using 76.4% CPU
Optimizing NNI: done in 0.018496 secs using 93.6% CPU
Optimizing NNI: done in 0.0166818 secs using 97.44% CPU
Optimizing NNI: done in 0.0255763 secs using 83.9% CPU
Iteration 100 / LogL: -2853.861 / Time: 0h:11m:7s (0h:0m:2s left)
Optimizing NNI: done in 0.0215229 secs using 76.69% CPU
Optimizing NNI: done in 0.0216767 secs using 98.05% CPU
Optimizing NNI: done in 0.0207157 secs using 89.38% CPU
Optimizing NNI: done in 0.0211481 secs using 90.15% CPU
Optimizing NNI: done in 0.0177189 secs using 77.51% CPU
UPDATE BEST LOG-LIKELIHOOD: -2853.625
Optimizing NNI: done in 0.0239272 secs using 82.96% CPU
Optimizing NNI: done in 0.0199002 secs using 89.7% CPU
Optimizing NNI: done in 0.020142 secs using 98.08% CPU
Optimizing NNI: done in 0.0236955 secs using 95.11% CPU
Optimizing NNI: done in 0.0222999 secs using 95.28% CPU
Iteration 110 / LogL: -2858.644 / Time: 0h:11m:7s (0h:0m:2s left)
Optimizing NNI: done in 0.020258 secs using 80.01% CPU
Optimizing NNI: done in 0.0243105 secs using 95.6% CPU
Optimizing NNI: done in 0.0215628 secs using 94.99% CPU
UPDATE BEST LOG-LIKELIHOOD: -2853.625
Optimizing NNI: done in 0.0296122 secs using 79.56% CPU
Optimizing NNI: done in 0.024834 secs using 95.6% CPU
Optimizing NNI: done in 0.0192332 secs using 89.44% CPU
Optimizing NNI: done in 0.0223493 secs using 86.56% CPU
Optimizing NNI: done in 0.0195483 secs using 84.22% CPU
Optimizing NNI: done in 0.0193299 secs using 84.47% CPU
UPDATE BEST LOG-LIKELIHOOD: -2853.625
Optimizing NNI: done in 0.0167042 secs using 75.93% CPU
Iteration 120 / LogL: -2853.875 / Time: 0h:11m:8s (0h:0m:1s left)
Optimizing NNI: done in 0.020253 secs using 94.62% CPU
Optimizing NNI: done in 0.0207883 secs using 75.95% CPU
Optimizing NNI: done in 0.0222771 secs using 99.67% CPU
Optimizing NNI: done in 0.0234749 secs using 91.07% CPU
Optimizing NNI: done in 0.020699 secs using 99.68% CPU
Optimizing NNI: done in 0.0237654 secs using 82.91% CPU
Optimizing NNI: done in 0.0231219 secs using 99.69% CPU
Optimizing NNI: done in 0.0219366 secs using 95.28% CPU
Optimizing NNI: done in 0.018114 secs using 88.47% CPU
Optimizing NNI: done in 0.0183352 secs using 99.66% CPU
Iteration 130 / LogL: -2853.670 / Time: 0h:11m:8s (0h:0m:1s left)
Optimizing NNI: done in 0.0241907 secs using 95.58% CPU
Optimizing NNI: done in 0.0209381 secs using 86.24% CPU
Optimizing NNI: done in 0.0216612 secs using 88.44% CPU
Optimizing NNI: done in 0.0262305 secs using 84.37% CPU
Optimizing NNI: done in 0.0180659 secs using 83.15% CPU
Optimizing NNI: done in 0.0235858 secs using 91.17% CPU
Optimizing NNI: done in 0.0301696 secs using 79.88% CPU
Optimizing NNI: done in 0.0196829 secs using 89.48% CPU
Optimizing NNI: done in 0.0264622 secs using 92.17% CPU
Optimizing NNI: done in 0.0200939 secs using 94.72% CPU
Iteration 140 / LogL: -2853.963 / Time: 0h:11m:8s (0h:0m:1s left)
Optimizing NNI: done in 0.0275917 secs using 99.64% CPU
Optimizing NNI: done in 0.0231456 secs using 95.34% CPU
Optimizing NNI: done in 0.0137549 secs using 85.34% CPU
Optimizing NNI: done in 0.0190313 secs using 84% CPU
Optimizing NNI: done in 0.0238754 secs using 91.24% CPU
Optimizing NNI: done in 0.0221755 secs using 90.73% CPU
Optimizing NNI: done in 0.0211951 secs using 99.67% CPU
Optimizing NNI: done in 0.0216262 secs using 85.82% CPU
Optimizing NNI: done in 0.0143639 secs using 99.67% CPU
Optimizing NNI: done in 0.0276346 secs using 88.91% CPU
Iteration 150 / LogL: -2886.211 / Time: 0h:11m:8s (0h:0m:1s left)
Optimizing NNI: done in 0.0233282 secs using 86.83% CPU
Optimizing NNI: done in 0.0268621 secs using 95.92% CPU
Optimizing NNI: done in 0.0203821 secs using 94.84% CPU
Optimizing NNI: done in 0.0191691 secs using 73.82% CPU
Optimizing NNI: done in 0.0228615 secs using 90.81% CPU
Optimizing NNI: done in 0.0182022 secs using 94.18% CPU
Optimizing NNI: done in 0.0204231 secs using 99.68% CPU
Optimizing NNI: done in 0.0180629 secs using 94.24% CPU
Optimizing NNI: done in 0.0194505 secs using 80.61% CPU
Optimizing NNI: done in 0.0172628 secs using 82.19% CPU
Iteration 160 / LogL: -2853.832 / Time: 0h:11m:9s (0h:0m:0s left)
Optimizing NNI: done in 0.0236092 secs using 95.34% CPU
Optimizing NNI: done in 0.0245912 secs using 91.59% CPU
Optimizing NNI: done in 0.0195419 secs using 79.5% CPU
Optimizing NNI: done in 0.0187364 secs using 88.77% CPU
Optimizing NNI: done in 0.0196995 secs using 79.51% CPU
Optimizing NNI: done in 0.0220099 secs using 90.62% CPU
Optimizing NNI: done in 0.0195178 secs using 89.33% CPU
Optimizing NNI: done in 0.022973 secs using 95.36% CPU
Optimizing NNI: done in 0.0175904 secs using 88.43% CPU
Optimizing NNI: done in 0.026133 secs using 88.14% CPU
Iteration 170 / LogL: -2853.746 / Time: 0h:11m:9s (0h:0m:0s left)
Optimizing NNI: done in 0.017471 secs using 94.1% CPU
Optimizing NNI: done in 0.0196799 secs using 87.79% CPU
Optimizing NNI: done in 0.0179864 secs using 88.56% CPU
Optimizing NNI: done in 0.0159867 secs using 99.7% CPU
Optimizing NNI: done in 0.0171595 secs using 76.83% CPU
Optimizing NNI: done in 0.019296 secs using 84.2% CPU
Optimizing NNI: done in 0.0184081 secs using 88.77% CPU
Optimizing NNI: done in 0.027262 secs using 88.72% CPU
Optimizing NNI: done in 0.0164026 secs using 93.47% CPU
Optimizing NNI: done in 0.0215722 secs using 95.01% CPU
Iteration 180 / LogL: -2853.958 / Time: 0h:11m:9s (0h:0m:0s left)
Optimizing NNI: done in 0.0184242 secs using 94.29% CPU
UPDATE BEST LOG-LIKELIHOOD: -2853.625
Optimizing NNI: done in 0.0217802 secs using 90.4% CPU
Optimizing NNI: done in 0.0284159 secs using 82.15% CPU
Optimizing NNI: done in 0.027381 secs using 85.14% CPU
Optimizing NNI: done in 0.0187499 secs using 94.35% CPU
Optimizing NNI: done in 0.0182683 secs using 88.78% CPU
Optimizing NNI: done in 0.0212533 secs using 90.36% CPU
Optimizing NNI: done in 0.0167835 secs using 81.96% CPU
Optimizing NNI: done in 0.0302661 secs using 86.46% CPU
Optimizing NNI: done in 0.017098 secs using 99.71% CPU
Iteration 190 / LogL: -2853.655 / Time: 0h:11m:9s (0h:0m:0s left)
Optimizing NNI: done in 0.0207789 secs using 94.88% CPU
TREE SEARCH COMPLETED AFTER 191 ITERATIONS / Time: 0h:11m:9s

--------------------------------------------------------------------
|                    FINALIZING TREE SEARCH                        |
--------------------------------------------------------------------
Performs final model parameters optimization
Estimate model parameters (epsilon = 0.010)
1. Initial log-likelihood: -2853.625
Optimal log-likelihood: -2853.621
Rate parameters:  A-C: 1.00000  A-G: 3.54161  A-T: 1.00000  C-G: 1.00000  C-T: 3.54161  G-T: 1.00000
Base frequencies:  A: 0.218  C: 0.224  G: 0.276  T: 0.281
Site proportion and rates:  (0.552,0.137) (0.318,0.182) (0.130,6.665)
Parameters optimization took 1 rounds (0.006 sec)
BEST SCORE FOUND : -2853.621
Total tree length: 0.863

Total number of iterations: 191
CPU time used for tree search: 3.944 sec (0h:0m:3s)
Wall-clock time used for tree search: 4.557 sec (0h:0m:4s)
Total CPU time used: 703.412 sec (0h:11m:43s)
Total wall-clock time used: 669.738 sec (0h:11m:9s)

===> START BOOTSTRAP REPLICATE NUMBER 100

Creating bootstrap alignment (seed: 943199)...
Creating fast initial parsimony tree by random order stepwise addition...
0.003 seconds, parsimony score: 407 (based on 131 sites)

NOTE: 0 MB RAM (0 GB) is required!
Estimate model parameters (epsilon = 0.100)
1. Initial log-likelihood: -3129.914
2. Current log-likelihood: -2847.292
3. Current log-likelihood: -2819.158
4. Current log-likelihood: -2817.001
5. Current log-likelihood: -2816.017
6. Current log-likelihood: -2815.488
7. Current log-likelihood: -2815.351
Optimal log-likelihood: -2815.343
Rate parameters:  A-C: 1.00000  A-G: 5.07817  A-T: 1.00000  C-G: 1.00000  C-T: 5.07817  G-T: 1.00000
Base frequencies:  A: 0.183  C: 0.235  G: 0.278  T: 0.304
Site proportion and rates:  (0.549,0.158) (0.326,0.201) (0.125,6.798)
Parameters optimization took 7 rounds (0.052 sec)
Wrote distance file to... 
Computing ML distances based on estimated model parameters...
Calculating distance matrix: done in 0.00512689 secs using 98.89% CPU
Computing ML distances took 0.005156 sec (of wall-clock time) 0.005100 sec (of CPU time)
Setting up auxiliary I and S matrices: done in 0.000132791 secs using 128% CPU
Constructing RapidNJ tree: done in 0.000344158 secs using 186.3% CPU
Computing RapidNJ tree took 0.000534 sec (of wall-clock time) 0.000869 sec (of CPU time)
Log-likelihood of RapidNJ tree: -2872.482
--------------------------------------------------------------------
|             INITIALIZING CANDIDATE TREE SET                      |
--------------------------------------------------------------------
Generating 98 parsimony trees... 0.333 second
Computing log-likelihood of 98 initial trees ... 0.107 seconds
Current best score: -2801.484

Do NNI search on 20 best initial trees
Optimizing NNI: done in 0.0175906 secs using 93.73% CPU
Estimate model parameters (epsilon = 0.100)
BETTER TREE FOUND at iteration 1: -2793.474
Optimizing NNI: done in 0.0284158 secs using 78.68% CPU
Optimizing NNI: done in 0.0275386 secs using 85.18% CPU
Optimizing NNI: done in 0.0127633 secs using 91.83% CPU
Optimizing NNI: done in 0.0245425 secs using 87.64% CPU
Optimizing NNI: done in 0.0189203 secs using 94.46% CPU
Optimizing NNI: done in 0.0221247 secs using 90.81% CPU
Optimizing NNI: done in 0.0284906 secs using 85.6% CPU
Optimizing NNI: done in 0.0266941 secs using 95.94% CPU
Optimizing NNI: done in 0.0163487 secs using 75.36% CPU
Iteration 10 / LogL: -2806.697 / Time: 0h:11m:10s
Optimizing NNI: done in 0.0211478 secs using 76.32% CPU
Optimizing NNI: done in 0.0205851 secs using 85.14% CPU
Optimizing NNI: done in 0.0189803 secs using 89.23% CPU
Optimizing NNI: done in 0.0218496 secs using 99.65% CPU
Optimizing NNI: done in 0.0224974 secs using 90.86% CPU
Optimizing NNI: done in 0.016142 secs using 93.77% CPU
Optimizing NNI: done in 0.0248235 secs using 79.61% CPU
Optimizing NNI: done in 0.0252121 secs using 83.78% CPU
Optimizing NNI: done in 0.0205034 secs using 94.84% CPU
Optimizing NNI: done in 0.0185885 secs using 94.35% CPU
Iteration 20 / LogL: -2810.806 / Time: 0h:11m:10s
Finish initializing candidate tree set (20)
Current best tree score: -2793.474 / CPU time: 0.895
Number of iterations: 20
--------------------------------------------------------------------
|               OPTIMIZING CANDIDATE TREE SET                      |
--------------------------------------------------------------------
Optimizing NNI: done in 0.0214939 secs using 85.65% CPU
Optimizing NNI: done in 0.0245368 secs using 95.82% CPU
Optimizing NNI: done in 0.0223218 secs using 90.73% CPU
BETTER TREE FOUND at iteration 23: -2793.474
Optimizing NNI: done in 0.0208996 secs using 94.91% CPU
Optimizing NNI: done in 0.0220246 secs using 95.06% CPU
Optimizing NNI: done in 0.0226678 secs using 91.04% CPU
Optimizing NNI: done in 0.029733 secs using 89.83% CPU
Optimizing NNI: done in 0.0190187 secs using 83.95% CPU
Optimizing NNI: done in 0.0201869 secs using 89.88% CPU
Optimizing NNI: done in 0.0299925 secs using 92.34% CPU
UPDATE BEST LOG-LIKELIHOOD: -2793.473
Iteration 30 / LogL: -2793.473 / Time: 0h:11m:10s (0h:0m:3s left)
Optimizing NNI: done in 0.0251736 secs using 87.65% CPU
Optimizing NNI: done in 0.0265688 secs using 88.4% CPU
Optimizing NNI: done in 0.0175576 secs using 94.27% CPU
Optimizing NNI: done in 0.0234857 secs using 91.2% CPU
Optimizing NNI: done in 0.0348451 secs using 88.2% CPU
Optimizing NNI: done in 0.0210653 secs using 90.21% CPU
Optimizing NNI: done in 0.0223366 secs using 81.79% CPU
Optimizing NNI: done in 0.0254789 secs using 99.69% CPU
Optimizing NNI: done in 0.0258669 secs using 92.07% CPU
UPDATE BEST LOG-LIKELIHOOD: -2793.472
Optimizing NNI: done in 0.0223803 secs using 90.56% CPU
Iteration 40 / LogL: -2795.369 / Time: 0h:11m:11s (0h:0m:3s left)
Optimizing NNI: done in 0.0243987 secs using 87.39% CPU
Optimizing NNI: done in 0.0224744 secs using 90.77% CPU
Optimizing NNI: done in 0.0301515 secs using 93.08% CPU
Optimizing NNI: done in 0.022015 secs using 86.18% CPU
Optimizing NNI: done in 0.025381 secs using 80.06% CPU
Optimizing NNI: done in 0.025293 secs using 91.73% CPU
UPDATE BEST LOG-LIKELIHOOD: -2793.472
Optimizing NNI: done in 0.023207 secs using 91.46% CPU
Optimizing NNI: done in 0.0181059 secs using 83.09% CPU
Optimizing NNI: done in 0.0256944 secs using 95.8% CPU
Optimizing NNI: done in 0.0217134 secs using 72.21% CPU
Iteration 50 / LogL: -2794.897 / Time: 0h:11m:11s (0h:0m:2s left)
Optimizing NNI: done in 0.0180938 secs using 94.07% CPU
Optimizing NNI: done in 0.0205049 secs using 85.16% CPU
Optimizing NNI: done in 0.0174286 secs using 82.58% CPU
Optimizing NNI: done in 0.0214229 secs using 90.29% CPU
Optimizing NNI: done in 0.0220861 secs using 95.05% CPU
Optimizing NNI: done in 0.0307816 secs using 90.02% CPU
Optimizing NNI: done in 0.0162686 secs using 99.61% CPU
Optimizing NNI: done in 0.0208614 secs using 85.44% CPU
Optimizing NNI: done in 0.0287272 secs using 85.8% CPU
Optimizing NNI: done in 0.0219397 secs using 99.62% CPU
Iteration 60 / LogL: -2796.301 / Time: 0h:11m:11s (0h:0m:2s left)
Optimizing NNI: done in 0.0289169 secs using 85.9% CPU
Optimizing NNI: done in 0.0338223 secs using 96.73% CPU
Optimizing NNI: done in 0.0256589 secs using 91.95% CPU
Estimate model parameters (epsilon = 0.100)
BETTER TREE FOUND at iteration 63: -2791.089
Optimizing NNI: done in 0.0192786 secs using 94.49% CPU
Optimizing NNI: done in 0.0234337 secs using 99.61% CPU
Optimizing NNI: done in 0.0190636 secs using 84.28% CPU
Optimizing NNI: done in 0.0261836 secs using 80.7% CPU
Optimizing NNI: done in 0.0268679 secs using 96.01% CPU
Optimizing NNI: done in 0.0179527 secs using 82.87% CPU
Optimizing NNI: done in 0.0227045 secs using 86.53% CPU
Iteration 70 / LogL: -2795.393 / Time: 0h:11m:11s (0h:0m:2s left)
Optimizing NNI: done in 0.0216936 secs using 90.83% CPU
Optimizing NNI: done in 0.0193654 secs using 89.67% CPU
Optimizing NNI: done in 0.0247395 secs using 79.56% CPU
UPDATE BEST LOG-LIKELIHOOD: -2791.088
Optimizing NNI: done in 0.030944 secs using 93.23% CPU
UPDATE BEST LOG-LIKELIHOOD: -2791.088
Optimizing NNI: done in 0.0219577 secs using 95.06% CPU
Optimizing NNI: done in 0.0161363 secs using 93.52% CPU
Optimizing NNI: done in 0.0189371 secs using 89.12% CPU
Optimizing NNI: done in 0.0276091 secs using 92.69% CPU
Optimizing NNI: done in 0.0206301 secs using 90% CPU
Optimizing NNI: done in 0.0228558 secs using 82.59% CPU
Iteration 80 / LogL: -2793.454 / Time: 0h:11m:12s (0h:0m:2s left)
Optimizing NNI: done in 0.0304397 secs using 86.76% CPU
UPDATE BEST LOG-LIKELIHOOD: -2791.087
Optimizing NNI: done in 0.0232436 secs using 86.49% CPU
Optimizing NNI: done in 0.0240894 secs using 95.78% CPU
Optimizing NNI: done in 0.0220526 secs using 94.96% CPU
Optimizing NNI: done in 0.0298044 secs using 93% CPU
Optimizing NNI: done in 0.0216349 secs using 85.8% CPU
Optimizing NNI: done in 0.0280873 secs using 92.7% CPU
Optimizing NNI: done in 0.0231629 secs using 95.29% CPU
Optimizing NNI: done in 0.0238275 secs using 70.39% CPU
Optimizing NNI: done in 0.0230695 secs using 99.69% CPU
Iteration 90 / LogL: -2793.454 / Time: 0h:11m:12s (0h:0m:2s left)
Optimizing NNI: done in 0.0252843 secs using 91.83% CPU
Optimizing NNI: done in 0.0225854 secs using 90.82% CPU
Optimizing NNI: done in 0.0228846 secs using 91.16% CPU
Optimizing NNI: done in 0.0243086 secs using 91.33% CPU
Optimizing NNI: done in 0.02214 secs using 86.35% CPU
Optimizing NNI: done in 0.0218513 secs using 90.62% CPU
Optimizing NNI: done in 0.0190305 secs using 89.26% CPU
Optimizing NNI: done in 0.0212354 secs using 90.23% CPU
Optimizing NNI: done in 0.0200868 secs using 99.7% CPU
Optimizing NNI: done in 0.0207254 secs using 99.68% CPU
Iteration 100 / LogL: -2795.392 / Time: 0h:11m:12s (0h:0m:1s left)
Optimizing NNI: done in 0.0227136 secs using 90.98% CPU
Optimizing NNI: done in 0.0186433 secs using 78.44% CPU
Optimizing NNI: done in 0.0194408 secs using 84.26% CPU
Optimizing NNI: done in 0.0253147 secs using 95.63% CPU
Optimizing NNI: done in 0.0297568 secs using 89.62% CPU
Optimizing NNI: done in 0.0188811 secs using 89.4% CPU
Optimizing NNI: done in 0.0288813 secs using 96.06% CPU
Optimizing NNI: done in 0.0256921 secs using 88.1% CPU
Optimizing NNI: done in 0.0255376 secs using 95.76% CPU
Optimizing NNI: done in 0.0199686 secs using 84.98% CPU
Iteration 110 / LogL: -2791.090 / Time: 0h:11m:12s (0h:0m:1s left)
Optimizing NNI: done in 0.0180495 secs using 82.77% CPU
Optimizing NNI: done in 0.026929 secs using 84.95% CPU
Optimizing NNI: done in 0.0203509 secs using 80.06% CPU
Optimizing NNI: done in 0.0236084 secs using 95.41% CPU
Optimizing NNI: done in 0.0227642 secs using 86.47% CPU
Optimizing NNI: done in 0.0294914 secs using 86.14% CPU
Optimizing NNI: done in 0.0240376 secs using 95.56% CPU
Optimizing NNI: done in 0.023271 secs using 86.92% CPU
Optimizing NNI: done in 0.0303663 secs using 93.09% CPU
Optimizing NNI: done in 0.0218495 secs using 95.01% CPU
Iteration 120 / LogL: -2791.089 / Time: 0h:11m:13s (0h:0m:1s left)
Optimizing NNI: done in 0.0214413 secs using 95.21% CPU
Optimizing NNI: done in 0.0295302 secs using 92.87% CPU
Optimizing NNI: done in 0.0202432 secs using 84.89% CPU
Optimizing NNI: done in 0.0333692 secs using 84.67% CPU
UPDATE BEST LOG-LIKELIHOOD: -2791.086
Optimizing NNI: done in 0.0262149 secs using 80.61% CPU
Optimizing NNI: done in 0.0227044 secs using 86.47% CPU
Optimizing NNI: done in 0.0256091 secs using 99.25% CPU
Optimizing NNI: done in 0.0203701 secs using 94.85% CPU
Optimizing NNI: done in 0.0270229 secs using 92.34% CPU
Optimizing NNI: done in 0.0188977 secs using 78.85% CPU
Iteration 130 / LogL: -2791.088 / Time: 0h:11m:13s (0h:0m:0s left)
Optimizing NNI: done in 0.0234 secs using 91.12% CPU
Optimizing NNI: done in 0.0205702 secs using 99.57% CPU
Optimizing NNI: done in 0.0215241 secs using 94.95% CPU
Optimizing NNI: done in 0.0342634 secs using 79.26% CPU
Optimizing NNI: done in 0.0315105 secs using 93.15% CPU
UPDATE BEST LOG-LIKELIHOOD: -2791.085
Optimizing NNI: done in 0.0224708 secs using 90.78% CPU
Optimizing NNI: done in 0.027903 secs using 85.52% CPU
Optimizing NNI: done in 0.0276439 secs using 95.91% CPU
Optimizing NNI: done in 0.0229099 secs using 77.87% CPU
Optimizing NNI: done in 0.0231889 secs using 91.06% CPU
Iteration 140 / LogL: -2791.090 / Time: 0h:11m:13s (0h:0m:0s left)
Optimizing NNI: done in 0.0241981 secs using 87.22% CPU
Optimizing NNI: done in 0.0281778 secs using 96.03% CPU
Optimizing NNI: done in 0.0246019 secs using 91.46% CPU
Optimizing NNI: done in 0.017623 secs using 88.69% CPU
Optimizing NNI: done in 0.0313098 secs using 80.45% CPU
Optimizing NNI: done in 0.0281857 secs using 96.09% CPU
Optimizing NNI: done in 0.0256272 secs using 91.95% CPU
Optimizing NNI: done in 0.0233518 secs using 91.1% CPU
Optimizing NNI: done in 0.0369795 secs using 78.23% CPU
UPDATE BEST LOG-LIKELIHOOD: -2791.084
Optimizing NNI: done in 0.0270058 secs using 92.15% CPU
Iteration 150 / LogL: -2791.093 / Time: 0h:11m:13s (0h:0m:0s left)
Optimizing NNI: done in 0.0274297 secs using 77.89% CPU
Optimizing NNI: done in 0.0212576 secs using 95.01% CPU
Optimizing NNI: done in 0.0216385 secs using 94.86% CPU
Optimizing NNI: done in 0.019479 secs using 82.75% CPU
Optimizing NNI: done in 0.0191125 secs using 89.27% CPU
Optimizing NNI: done in 0.0181304 secs using 99.69% CPU
Optimizing NNI: done in 0.0219257 secs using 90.66% CPU
Optimizing NNI: done in 0.0261962 secs using 88.19% CPU
Optimizing NNI: done in 0.0249806 secs using 83.71% CPU
Optimizing NNI: done in 0.0257245 secs using 84.35% CPU
Iteration 160 / LogL: -2795.768 / Time: 0h:11m:14s (0h:0m:0s left)
Optimizing NNI: done in 0.0196009 secs using 84.41% CPU
Optimizing NNI: done in 0.0248081 secs using 87.59% CPU
Optimizing NNI: done in 0.0322697 secs using 84.23% CPU
Optimizing NNI: done in 0.0251188 secs using 87.7% CPU
TREE SEARCH COMPLETED AFTER 164 ITERATIONS / Time: 0h:11m:14s

--------------------------------------------------------------------
|                    FINALIZING TREE SEARCH                        |
--------------------------------------------------------------------
Performs final model parameters optimization
Estimate model parameters (epsilon = 0.010)
1. Initial log-likelihood: -2791.084
2. Current log-likelihood: -2791.065
3. Current log-likelihood: -2791.037
4. Current log-likelihood: -2791.002
5. Current log-likelihood: -2790.951
6. Current log-likelihood: -2790.888
7. Current log-likelihood: -2790.810
8. Current log-likelihood: -2790.713
9. Current log-likelihood: -2790.593
10. Current log-likelihood: -2790.445
11. Current log-likelihood: -2790.264
12. Current log-likelihood: -2790.043
13. Current log-likelihood: -2789.776
14. Current log-likelihood: -2789.559
15. Current log-likelihood: -2789.374
16. Current log-likelihood: -2789.162
17. Current log-likelihood: -2788.910
18. Current log-likelihood: -2788.600
19. Current log-likelihood: -2788.212
20. Current log-likelihood: -2787.736
21. Current log-likelihood: -2787.131
22. Current log-likelihood: -2786.363
23. Current log-likelihood: -2785.391
24. Current log-likelihood: -2784.207
25. Current log-likelihood: -2782.837
26. Current log-likelihood: -2781.394
27. Current log-likelihood: -2780.100
28. Current log-likelihood: -2779.062
29. Current log-likelihood: -2778.330
30. Current log-likelihood: -2777.858
31. Current log-likelihood: -2777.559
32. Current log-likelihood: -2777.363
33. Current log-likelihood: -2777.226
34. Current log-likelihood: -2777.165
35. Current log-likelihood: -2777.113
36. Current log-likelihood: -2777.078
37. Current log-likelihood: -2777.063
38. Current log-likelihood: -2777.051
Optimal log-likelihood: -2777.045
Rate parameters:  A-C: 1.00000  A-G: 5.57365  A-T: 1.00000  C-G: 1.00000  C-T: 5.57365  G-T: 1.00000
Base frequencies:  A: 0.183  C: 0.235  G: 0.278  T: 0.304
Site proportion and rates:  (0.823,0.105) (0.101,2.264) (0.076,9.047)
Parameters optimization took 38 rounds (0.267 sec)
BEST SCORE FOUND : -2777.045
Total tree length: 0.941

Total number of iterations: 164
CPU time used for tree search: 3.887 sec (0h:0m:3s)
Wall-clock time used for tree search: 4.457 sec (0h:0m:4s)
Total CPU time used: 707.638 sec (0h:11m:47s)
Total wall-clock time used: 674.543 sec (0h:11m:14s)

===> START BOOTSTRAP REPLICATE NUMBER 101

Creating bootstrap alignment (seed: 943200)...
Creating fast initial parsimony tree by random order stepwise addition...
0.003 seconds, parsimony score: 367 (based on 124 sites)

NOTE: 0 MB RAM (0 GB) is required!
Estimate model parameters (epsilon = 0.100)
1. Initial log-likelihood: -2957.685
2. Current log-likelihood: -2723.731
3. Current log-likelihood: -2693.067
4. Current log-likelihood: -2691.886
5. Current log-likelihood: -2691.441
6. Current log-likelihood: -2691.212
Optimal log-likelihood: -2691.071
Rate parameters:  A-C: 1.00000  A-G: 4.18776  A-T: 1.00000  C-G: 1.00000  C-T: 4.18776  G-T: 1.00000
Base frequencies:  A: 0.215  C: 0.250  G: 0.258  T: 0.277
Site proportion and rates:  (0.543,0.182) (0.353,0.246) (0.105,7.793)
Parameters optimization took 6 rounds (0.044 sec)
Wrote distance file to... 
Computing ML distances based on estimated model parameters...
Calculating distance matrix: done in 0.0049083 secs using 98.34% CPU
Computing ML distances took 0.004938 sec (of wall-clock time) 0.004857 sec (of CPU time)
Setting up auxiliary I and S matrices: done in 8.982e-05 secs using 90.18% CPU
Constructing RapidNJ tree: done in 0.00023368 secs using 90.72% CPU
Computing RapidNJ tree took 0.000364 sec (of wall-clock time) 0.000364 sec (of CPU time)
Log-likelihood of RapidNJ tree: -2692.854
--------------------------------------------------------------------
|             INITIALIZING CANDIDATE TREE SET                      |
--------------------------------------------------------------------
Generating 98 parsimony trees... 0.333 second
Computing log-likelihood of 98 initial trees ... 0.107 seconds
Current best score: -2670.601

Do NNI search on 20 best initial trees
Optimizing NNI: done in 0.0150602 secs using 79.76% CPU
Estimate model parameters (epsilon = 0.100)
BETTER TREE FOUND at iteration 1: -2663.345
Optimizing NNI: done in 0.0227917 secs using 86.54% CPU
Estimate model parameters (epsilon = 0.100)
BETTER TREE FOUND at iteration 2: -2661.625
Optimizing NNI: done in 0.0164725 secs using 87.15% CPU
Estimate model parameters (epsilon = 0.100)
BETTER TREE FOUND at iteration 3: -2656.769
Optimizing NNI: done in 0.0193059 secs using 83.97% CPU
Optimizing NNI: done in 0.0183607 secs using 83.62% CPU
Optimizing NNI: done in 0.0206341 secs using 95.01% CPU
Optimizing NNI: done in 0.0174648 secs using 94.01% CPU
Optimizing NNI: done in 0.0182096 secs using 94.1% CPU
Optimizing NNI: done in 0.0148365 secs using 86.73% CPU
Optimizing NNI: done in 0.012086 secs using 91.35% CPU
Iteration 10 / LogL: -2673.161 / Time: 0h:11m:15s
Optimizing NNI: done in 0.0187221 secs using 94.34% CPU
Optimizing NNI: done in 0.0159556 secs using 80.96% CPU
Optimizing NNI: done in 0.0217056 secs using 95.35% CPU
Optimizing NNI: done in 0.0158858 secs using 93.49% CPU
Optimizing NNI: done in 0.0114209 secs using 90.82% CPU
Optimizing NNI: done in 0.0166128 secs using 81.71% CPU
Optimizing NNI: done in 0.0221221 secs using 95.08% CPU
Optimizing NNI: done in 0.0182952 secs using 99.69% CPU
Optimizing NNI: done in 0.021968 secs using 95.17% CPU
Optimizing NNI: done in 0.0170791 secs using 93.83% CPU
Iteration 20 / LogL: -2680.147 / Time: 0h:11m:15s
Finish initializing candidate tree set (19)
Current best tree score: -2656.769 / CPU time: 0.841
Number of iterations: 20
--------------------------------------------------------------------
|               OPTIMIZING CANDIDATE TREE SET                      |
--------------------------------------------------------------------
Optimizing NNI: done in 0.0336199 secs using 81.96% CPU
Optimizing NNI: done in 0.0278633 secs using 92.55% CPU
BETTER TREE FOUND at iteration 22: -2656.767
Optimizing NNI: done in 0.0215579 secs using 85.67% CPU
Optimizing NNI: done in 0.0300791 secs using 89.68% CPU
Estimate model parameters (epsilon = 0.100)
BETTER TREE FOUND at iteration 24: -2656.573
Optimizing NNI: done in 0.0187904 secs using 83.84% CPU
Optimizing NNI: done in 0.0218566 secs using 90.74% CPU
BETTER TREE FOUND at iteration 26: -2656.570
Optimizing NNI: done in 0.0182435 secs using 88.63% CPU
Optimizing NNI: done in 0.0199482 secs using 84.5% CPU
Optimizing NNI: done in 0.0224416 secs using 90.77% CPU
Optimizing NNI: done in 0.0199504 secs using 84.69% CPU
Iteration 30 / LogL: -2656.573 / Time: 0h:11m:15s (0h:0m:3s left)
Optimizing NNI: done in 0.0200843 secs using 84.89% CPU
Optimizing NNI: done in 0.0278771 secs using 96.04% CPU
Optimizing NNI: done in 0.0189237 secs using 89.18% CPU
Optimizing NNI: done in 0.0246811 secs using 83.55% CPU
Optimizing NNI: done in 0.0186249 secs using 88.98% CPU
Optimizing NNI: done in 0.0184147 secs using 88.77% CPU
Optimizing NNI: done in 0.0195693 secs using 99.63% CPU
Optimizing NNI: done in 0.0213304 secs using 90.33% CPU
Optimizing NNI: done in 0.0215115 secs using 98.21% CPU
Optimizing NNI: done in 0.0171516 secs using 87.92% CPU
Iteration 40 / LogL: -2672.519 / Time: 0h:11m:15s (0h:0m:3s left)
Optimizing NNI: done in 0.0219928 secs using 81.5% CPU
Optimizing NNI: done in 0.0233438 secs using 78.18% CPU
Estimate model parameters (epsilon = 0.100)
UPDATE BEST LOG-LIKELIHOOD: -2656.215
Optimizing NNI: done in 0.0188434 secs using 83.88% CPU
Optimizing NNI: done in 0.0257737 secs using 80.16% CPU
Optimizing NNI: done in 0.0180497 secs using 94.14% CPU
Optimizing NNI: done in 0.0259229 secs using 91.92% CPU
Optimizing NNI: done in 0.0217222 secs using 85.59% CPU
Optimizing NNI: done in 0.0195358 secs using 84.25% CPU
Optimizing NNI: done in 0.0269817 secs using 99.59% CPU
Optimizing NNI: done in 0.0184668 secs using 94.23% CPU
Iteration 50 / LogL: -2689.767 / Time: 0h:11m:16s (0h:0m:2s left)
Optimizing NNI: done in 0.0229801 secs using 90.8% CPU
Optimizing NNI: done in 0.0197117 secs using 89.53% CPU
Optimizing NNI: done in 0.0229534 secs using 90.74% CPU
Optimizing NNI: done in 0.025398 secs using 75.9% CPU
Optimizing NNI: done in 0.016631 secs using 69.57% CPU
Optimizing NNI: done in 0.0193841 secs using 94.41% CPU
Optimizing NNI: done in 0.0233869 secs using 82.5% CPU
Optimizing NNI: done in 0.0243893 secs using 91.37% CPU
Optimizing NNI: done in 0.0210048 secs using 80.55% CPU
Optimizing NNI: done in 0.0197375 secs using 94.33% CPU
Iteration 60 / LogL: -2656.598 / Time: 0h:11m:16s (0h:0m:2s left)
Optimizing NNI: done in 0.0197611 secs using 84.43% CPU
Optimizing NNI: done in 0.0250596 secs using 79.6% CPU
Optimizing NNI: done in 0.0201144 secs using 94.69% CPU
Optimizing NNI: done in 0.0183841 secs using 67.56% CPU
Optimizing NNI: done in 0.0175416 secs using 99.2% CPU
Optimizing NNI: done in 0.0218986 secs using 85.97% CPU
Optimizing NNI: done in 0.0196174 secs using 89.14% CPU
Optimizing NNI: done in 0.0198347 secs using 84.5% CPU
Optimizing NNI: done in 0.0173036 secs using 88.37% CPU
Optimizing NNI: done in 0.0213692 secs using 85.54% CPU
Iteration 70 / LogL: -2656.943 / Time: 0h:11m:16s (0h:0m:1s left)
Optimizing NNI: done in 0.0181765 secs using 88.69% CPU
Optimizing NNI: done in 0.0167006 secs using 93.61% CPU
Optimizing NNI: done in 0.0196102 secs using 94.47% CPU
Optimizing NNI: done in 0.0161792 secs using 87.28% CPU
Optimizing NNI: done in 0.0208932 secs using 94.68% CPU
Optimizing NNI: done in 0.0275434 secs using 95.94% CPU
Optimizing NNI: done in 0.0189165 secs using 99.52% CPU
Optimizing NNI: done in 0.016055 secs using 86.73% CPU
Optimizing NNI: done in 0.0210512 secs using 94.78% CPU
Optimizing NNI: done in 0.0233435 secs using 95.24% CPU
Iteration 80 / LogL: -2672.668 / Time: 0h:11m:16s (0h:0m:1s left)
Optimizing NNI: done in 0.0207609 secs using 90.07% CPU
Optimizing NNI: done in 0.020771 secs using 85.09% CPU
Optimizing NNI: done in 0.0195985 secs using 99.53% CPU
Optimizing NNI: done in 0.0166447 secs using 93.57% CPU
Optimizing NNI: done in 0.0260656 secs using 84.28% CPU
Optimizing NNI: done in 0.0185583 secs using 88.77% CPU
Optimizing NNI: done in 0.022189 secs using 86.11% CPU
Optimizing NNI: done in 0.0207422 secs using 90.08% CPU
Optimizing NNI: done in 0.0230122 secs using 86.61% CPU
Optimizing NNI: done in 0.0216111 secs using 94.68% CPU
Iteration 90 / LogL: -2656.244 / Time: 0h:11m:17s (0h:0m:0s left)
Optimizing NNI: done in 0.0201889 secs using 89.73% CPU
Optimizing NNI: done in 0.0248912 secs using 79.79% CPU
Optimizing NNI: done in 0.0187007 secs using 78.9% CPU
Optimizing NNI: done in 0.0205494 secs using 84.77% CPU
Optimizing NNI: done in 0.0203972 secs using 89.76% CPU
Estimate model parameters (epsilon = 0.100)
BETTER TREE FOUND at iteration 95: -2655.975
Optimizing NNI: done in 0.0245962 secs using 83.55% CPU
Optimizing NNI: done in 0.0208608 secs using 80.57% CPU
Optimizing NNI: done in 0.0199445 secs using 89.8% CPU
UPDATE BEST LOG-LIKELIHOOD: -2655.969
Optimizing NNI: done in 0.021747 secs using 99.55% CPU
Optimizing NNI: done in 0.0272675 secs using 92.31% CPU
Iteration 100 / LogL: -2661.888 / Time: 0h:11m:17s (0h:0m:2s left)
Optimizing NNI: done in 0.0218477 secs using 86.14% CPU
Optimizing NNI: done in 0.0171244 secs using 81.08% CPU
Optimizing NNI: done in 0.0160304 secs using 92.94% CPU
Optimizing NNI: done in 0.0254984 secs using 91.68% CPU
Optimizing NNI: done in 0.0257541 secs using 80.5% CPU
Optimizing NNI: done in 0.0205959 secs using 90.12% CPU
Optimizing NNI: done in 0.0209589 secs using 90.22% CPU
Optimizing NNI: done in 0.0226634 secs using 95.32% CPU
Optimizing NNI: done in 0.0256421 secs using 95.69% CPU
Optimizing NNI: done in 0.0221588 secs using 90.85% CPU
Iteration 110 / LogL: -2656.254 / Time: 0h:11m:17s (0h:0m:2s left)
Optimizing NNI: done in 0.0283337 secs using 85.46% CPU
Optimizing NNI: done in 0.0162236 secs using 75.3% CPU
Optimizing NNI: done in 0.0192892 secs using 94.27% CPU
Optimizing NNI: done in 0.0194262 secs using 93.67% CPU
Optimizing NNI: done in 0.024262 secs using 91.53% CPU
Optimizing NNI: done in 0.0253782 secs using 83.86% CPU
Optimizing NNI: done in 0.022268 secs using 77.34% CPU
Optimizing NNI: done in 0.0209067 secs using 89.9% CPU
Optimizing NNI: done in 0.0186517 secs using 94.33% CPU
Optimizing NNI: done in 0.0244764 secs using 87.44% CPU
Iteration 120 / LogL: -2656.997 / Time: 0h:11m:17s (0h:0m:1s left)
Optimizing NNI: done in 0.021916 secs using 86.33% CPU
Optimizing NNI: done in 0.0232678 secs using 86.73% CPU
Optimizing NNI: done in 0.0229124 secs using 78.01% CPU
Optimizing NNI: done in 0.0223884 secs using 85.53% CPU
Optimizing NNI: done in 0.0222763 secs using 99.62% CPU
Optimizing NNI: done in 0.0249319 secs using 87.63% CPU
Optimizing NNI: done in 0.029179 secs using 86.25% CPU
UPDATE BEST LOG-LIKELIHOOD: -2655.968
Optimizing NNI: done in 0.0155004 secs using 80.2% CPU
Optimizing NNI: done in 0.0251851 secs using 87.74% CPU
Optimizing NNI: done in 0.0226027 secs using 73.22% CPU
Iteration 130 / LogL: -2656.492 / Time: 0h:11m:17s (0h:0m:1s left)
Optimizing NNI: done in 0.0223319 secs using 95.12% CPU
Optimizing NNI: done in 0.0254742 secs using 91.96% CPU
Optimizing NNI: done in 0.0217375 secs using 81.18% CPU
Optimizing NNI: done in 0.0194764 secs using 79.46% CPU
Optimizing NNI: done in 0.0227479 secs using 90.94% CPU
Optimizing NNI: done in 0.0176147 secs using 82.57% CPU
Optimizing NNI: done in 0.0189839 secs using 83.96% CPU
Optimizing NNI: done in 0.020661 secs using 94.36% CPU
Optimizing NNI: done in 0.0195451 secs using 99.6% CPU
Optimizing NNI: done in 0.0251701 secs using 94.53% CPU
Iteration 140 / LogL: -2665.134 / Time: 0h:11m:18s (0h:0m:1s left)
Optimizing NNI: done in 0.0265254 secs using 95.86% CPU
Optimizing NNI: done in 0.0258222 secs using 88.26% CPU
Optimizing NNI: done in 0.0198179 secs using 79.45% CPU
Optimizing NNI: done in 0.0250769 secs using 91.75% CPU
Optimizing NNI: done in 0.0227259 secs using 91.07% CPU
Optimizing NNI: done in 0.0232115 secs using 90.82% CPU
Optimizing NNI: done in 0.0298355 secs using 96.35% CPU
Optimizing NNI: done in 0.0234656 secs using 91.12% CPU
Optimizing NNI: done in 0.0243072 secs using 99.41% CPU
Optimizing NNI: done in 0.0195844 secs using 89.54% CPU
Iteration 150 / LogL: -2670.857 / Time: 0h:11m:18s (0h:0m:1s left)
Optimizing NNI: done in 0.0222182 secs using 99.56% CPU
Optimizing NNI: done in 0.0232479 secs using 95.44% CPU
Optimizing NNI: done in 0.0200862 secs using 74.89% CPU
UPDATE BEST LOG-LIKELIHOOD: -2655.968
Optimizing NNI: done in 0.0247719 secs using 91.58% CPU
Optimizing NNI: done in 0.0218519 secs using 95.31% CPU
Optimizing NNI: done in 0.0265195 secs using 81.03% CPU
Optimizing NNI: done in 0.0188058 secs using 94.38% CPU
Optimizing NNI: done in 0.0204412 secs using 89.96% CPU
Optimizing NNI: done in 0.024432 secs using 79.21% CPU
Optimizing NNI: done in 0.0243046 secs using 95.5% CPU
Iteration 160 / LogL: -2671.988 / Time: 0h:11m:18s (0h:0m:0s left)
Optimizing NNI: done in 0.0255676 secs using 84.08% CPU
Optimizing NNI: done in 0.0217938 secs using 99.68% CPU
Optimizing NNI: done in 0.0284764 secs using 89.17% CPU
Optimizing NNI: done in 0.0249703 secs using 87.7% CPU
Optimizing NNI: done in 0.0208693 secs using 99.68% CPU
Optimizing NNI: done in 0.0253281 secs using 84.09% CPU
Optimizing NNI: done in 0.0213227 secs using 90.35% CPU
Optimizing NNI: done in 0.0215498 secs using 90.32% CPU
Optimizing NNI: done in 0.0201365 secs using 84.94% CPU
Optimizing NNI: done in 0.0217891 secs using 81.25% CPU
Iteration 170 / LogL: -2655.970 / Time: 0h:11m:18s (0h:0m:0s left)
Optimizing NNI: done in 0.0223085 secs using 95.25% CPU
Optimizing NNI: done in 0.0216121 secs using 94.99% CPU
Optimizing NNI: done in 0.0174888 secs using 76.86% CPU
Optimizing NNI: done in 0.0202081 secs using 85.12% CPU
Optimizing NNI: done in 0.02642 secs using 88.31% CPU
Optimizing NNI: done in 0.0212819 secs using 90.11% CPU
Optimizing NNI: done in 0.0275686 secs using 88.91% CPU
Optimizing NNI: done in 0.0302074 secs using 92.97% CPU
Optimizing NNI: done in 0.0141786 secs using 85.73% CPU
Optimizing NNI: done in 0.0235629 secs using 95.58% CPU
Iteration 180 / LogL: -2655.976 / Time: 0h:11m:19s (0h:0m:0s left)
Optimizing NNI: done in 0.0260696 secs using 99.51% CPU
Optimizing NNI: done in 0.0223526 secs using 77.45% CPU
Optimizing NNI: done in 0.0159392 secs using 80.98% CPU
Optimizing NNI: done in 0.0201159 secs using 94.62% CPU
Optimizing NNI: done in 0.0209004 secs using 80.52% CPU
Optimizing NNI: done in 0.0202178 secs using 89.9% CPU
Optimizing NNI: done in 0.0195773 secs using 99.64% CPU
Optimizing NNI: done in 0.0231533 secs using 86.88% CPU
Optimizing NNI: done in 0.0218398 secs using 90.44% CPU
Optimizing NNI: done in 0.019385 secs using 82.65% CPU
Iteration 190 / LogL: -2666.656 / Time: 0h:11m:19s (0h:0m:0s left)
Optimizing NNI: done in 0.0197485 secs using 89.67% CPU
Optimizing NNI: done in 0.0258387 secs using 84.15% CPU
Optimizing NNI: done in 0.024041 secs using 78.97% CPU
Optimizing NNI: done in 0.0237093 secs using 91.28% CPU
Optimizing NNI: done in 0.0232379 secs using 91.18% CPU
Optimizing NNI: done in 0.0207794 secs using 90.08% CPU
TREE SEARCH COMPLETED AFTER 196 ITERATIONS / Time: 0h:11m:19s

--------------------------------------------------------------------
|                    FINALIZING TREE SEARCH                        |
--------------------------------------------------------------------
Performs final model parameters optimization
Estimate model parameters (epsilon = 0.010)
1. Initial log-likelihood: -2655.968
2. Current log-likelihood: -2655.956
3. Current log-likelihood: -2655.940
4. Current log-likelihood: -2655.922
5. Current log-likelihood: -2655.902
6. Current log-likelihood: -2655.880
7. Current log-likelihood: -2655.857
8. Current log-likelihood: -2655.826
9. Current log-likelihood: -2655.799
10. Current log-likelihood: -2655.763
11. Current log-likelihood: -2655.724
12. Current log-likelihood: -2655.682
13. Current log-likelihood: -2655.637
14. Current log-likelihood: -2655.586
15. Current log-likelihood: -2655.531
16. Current log-likelihood: -2655.470
17. Current log-likelihood: -2655.404
18. Current log-likelihood: -2655.332
19. Current log-likelihood: -2655.254
20. Current log-likelihood: -2655.201
21. Current log-likelihood: -2655.173
22. Current log-likelihood: -2655.140
23. Current log-likelihood: -2655.105
24. Current log-likelihood: -2655.067
25. Current log-likelihood: -2655.022
26. Current log-likelihood: -2654.973
27. Current log-likelihood: -2654.924
28. Current log-likelihood: -2654.862
29. Current log-likelihood: -2654.798
30. Current log-likelihood: -2654.728
31. Current log-likelihood: -2654.646
32. Current log-likelihood: -2654.554
33. Current log-likelihood: -2654.449
34. Current log-likelihood: -2654.325
35. Current log-likelihood: -2654.177
36. Current log-likelihood: -2654.008
37. Current log-likelihood: -2653.809
38. Current log-likelihood: -2653.563
39. Current log-likelihood: -2653.254
40. Current log-likelihood: -2652.871
41. Current log-likelihood: -2652.363
42. Current log-likelihood: -2651.685
43. Current log-likelihood: -2650.735
44. Current log-likelihood: -2649.424
45. Current log-likelihood: -2647.637
46. Current log-likelihood: -2645.146
47. Current log-likelihood: -2642.605
48. Current log-likelihood: -2641.590
49. Current log-likelihood: -2641.370
50. Current log-likelihood: -2641.285
51. Current log-likelihood: -2641.233
52. Current log-likelihood: -2641.198
53. Current log-likelihood: -2641.173
54. Current log-likelihood: -2641.160
55. Current log-likelihood: -2641.150
Optimal log-likelihood: -2641.139
Rate parameters:  A-C: 1.00000  A-G: 4.40706  A-T: 1.00000  C-G: 1.00000  C-T: 4.40706  G-T: 1.00000
Base frequencies:  A: 0.215  C: 0.250  G: 0.258  T: 0.277
Site proportion and rates:  (0.864,0.126) (0.092,3.384) (0.043,13.389)
Parameters optimization took 55 rounds (0.364 sec)
BEST SCORE FOUND : -2641.139
Total tree length: 0.870

Total number of iterations: 196
CPU time used for tree search: 4.204 sec (0h:0m:4s)
Wall-clock time used for tree search: 4.845 sec (0h:0m:4s)
Total CPU time used: 712.263 sec (0h:11m:52s)
Total wall-clock time used: 679.821 sec (0h:11m:19s)

===> START BOOTSTRAP REPLICATE NUMBER 102

Creating bootstrap alignment (seed: 943201)...
Creating fast initial parsimony tree by random order stepwise addition...
0.003 seconds, parsimony score: 432 (based on 124 sites)

NOTE: 0 MB RAM (0 GB) is required!
Estimate model parameters (epsilon = 0.100)
1. Initial log-likelihood: -3229.501
2. Current log-likelihood: -2959.187
3. Current log-likelihood: -2910.336
4. Current log-likelihood: -2906.255
5. Current log-likelihood: -2905.147
6. Current log-likelihood: -2904.537
7. Current log-likelihood: -2904.216
Optimal log-likelihood: -2904.158
Rate parameters:  A-C: 1.00000  A-G: 3.41276  A-T: 1.00000  C-G: 1.00000  C-T: 3.41276  G-T: 1.00000
Base frequencies:  A: 0.221  C: 0.228  G: 0.270  T: 0.281
Site proportion and rates:  (0.555,0.160) (0.329,0.186) (0.116,7.305)
Parameters optimization took 7 rounds (0.053 sec)
Wrote distance file to... 
Computing ML distances based on estimated model parameters...
Calculating distance matrix: done in 0.00490165 secs using 98.7% CPU
Computing ML distances took 0.004931 sec (of wall-clock time) 0.004869 sec (of CPU time)
Setting up auxiliary I and S matrices: done in 0.000131979 secs using 90.17% CPU
Constructing RapidNJ tree: done in 0.000351583 secs using 104.4% CPU
Computing RapidNJ tree took 0.000542 sec (of wall-clock time) 0.000541 sec (of CPU time)
Log-likelihood of RapidNJ tree: -2872.706
--------------------------------------------------------------------
|             INITIALIZING CANDIDATE TREE SET                      |
--------------------------------------------------------------------
Generating 98 parsimony trees... 0.332 second
Computing log-likelihood of 98 initial trees ... 0.106 seconds
Current best score: -2864.258

Do NNI search on 20 best initial trees
Optimizing NNI: done in 0.0206928 secs using 94.56% CPU
Estimate model parameters (epsilon = 0.100)
BETTER TREE FOUND at iteration 1: -2858.004
Optimizing NNI: done in 0.0153443 secs using 87.12% CPU
Optimizing NNI: done in 0.0231602 secs using 95.22% CPU
Optimizing NNI: done in 0.017005 secs using 89.4% CPU
Optimizing NNI: done in 0.0126474 secs using 76.28% CPU
Optimizing NNI: done in 0.0196697 secs using 99.5% CPU
Optimizing NNI: done in 0.0274244 secs using 85.14% CPU
Estimate model parameters (epsilon = 0.100)
BETTER TREE FOUND at iteration 7: -2855.974
Optimizing NNI: done in 0.0229438 secs using 73.67% CPU
Optimizing NNI: done in 0.0231502 secs using 86.94% CPU
Optimizing NNI: done in 0.0246406 secs using 91.66% CPU
Iteration 10 / LogL: -2869.794 / Time: 0h:11m:20s
Optimizing NNI: done in 0.0141336 secs using 99.56% CPU
Optimizing NNI: done in 0.0186317 secs using 89.03% CPU
Optimizing NNI: done in 0.0136071 secs using 99.72% CPU
Optimizing NNI: done in 0.0238175 secs using 91.27% CPU
Optimizing NNI: done in 0.0274834 secs using 85.16% CPU
Estimate model parameters (epsilon = 0.100)
BETTER TREE FOUND at iteration 15: -2855.866
Optimizing NNI: done in 0.0168766 secs using 99.69% CPU
Optimizing NNI: done in 0.0218098 secs using 95.09% CPU
Optimizing NNI: done in 0.0181194 secs using 94.48% CPU
Optimizing NNI: done in 0.0232662 secs using 91.03% CPU
Optimizing NNI: done in 0.0162049 secs using 87.49% CPU
Iteration 20 / LogL: -2869.097 / Time: 0h:11m:20s
Finish initializing candidate tree set (20)
Current best tree score: -2855.866 / CPU time: 0.867
Number of iterations: 20
--------------------------------------------------------------------
|               OPTIMIZING CANDIDATE TREE SET                      |
--------------------------------------------------------------------
Optimizing NNI: done in 0.0287362 secs using 92.68% CPU
Optimizing NNI: done in 0.0239435 secs using 95.6% CPU
Optimizing NNI: done in 0.0291056 secs using 89.68% CPU
Optimizing NNI: done in 0.0292898 secs using 89.44% CPU
Optimizing NNI: done in 0.0236965 secs using 91.35% CPU
Optimizing NNI: done in 0.0288358 secs using 89.22% CPU
Optimizing NNI: done in 0.022074 secs using 95.18% CPU
Optimizing NNI: done in 0.0253573 secs using 95.69% CPU
Optimizing NNI: done in 0.0324838 secs using 84.61% CPU
Estimate model parameters (epsilon = 0.100)
BETTER TREE FOUND at iteration 29: -2855.821
Optimizing NNI: done in 0.0451751 secs using 84.19% CPU
Iteration 30 / LogL: -2855.927 / Time: 0h:11m:21s (0h:0m:4s left)
Optimizing NNI: done in 0.0213543 secs using 93.73% CPU
Optimizing NNI: done in 0.0262839 secs using 88.29% CPU
Optimizing NNI: done in 0.0272435 secs using 92.3% CPU
Optimizing NNI: done in 0.0335432 secs using 84.89% CPU
Optimizing NNI: done in 0.0297549 secs using 89.71% CPU
Optimizing NNI: done in 0.0303401 secs using 96.28% CPU
Optimizing NNI: done in 0.0327655 secs using 96.63% CPU
Optimizing NNI: done in 0.0300394 secs using 83.12% CPU
Estimate model parameters (epsilon = 0.100)
BETTER TREE FOUND at iteration 38: -2855.750
Optimizing NNI: done in 0.023729 secs using 79.87% CPU
Optimizing NNI: done in 0.02521 secs using 91.68% CPU
Iteration 40 / LogL: -2855.779 / Time: 0h:11m:21s (0h:0m:3s left)
Optimizing NNI: done in 0.0307269 secs using 89.82% CPU
Optimizing NNI: done in 0.0259796 secs using 94.74% CPU
Optimizing NNI: done in 0.0291763 secs using 92.88% CPU
Optimizing NNI: done in 0.0241524 secs using 87.29% CPU
Optimizing NNI: done in 0.0309062 secs using 93.19% CPU
Optimizing NNI: done in 0.0411157 secs using 89.99% CPU
Optimizing NNI: done in 0.0263248 secs using 84.5% CPU
Optimizing NNI: done in 0.0235249 secs using 91.27% CPU
UPDATE BEST LOG-LIKELIHOOD: -2855.749
Optimizing NNI: done in 0.0326559 secs using 87.59% CPU
Optimizing NNI: done in 0.0440507 secs using 74.77% CPU
Iteration 50 / LogL: -2855.781 / Time: 0h:11m:21s (0h:0m:3s left)
Optimizing NNI: done in 0.0267279 secs using 77.65% CPU
Optimizing NNI: done in 0.0322078 secs using 87.23% CPU
Optimizing NNI: done in 0.0310897 secs using 86.8% CPU
Optimizing NNI: done in 0.0380339 secs using 76.04% CPU
Optimizing NNI: done in 0.0272763 secs using 88.68% CPU
Optimizing NNI: done in 0.0275672 secs using 87.57% CPU
Optimizing NNI: done in 0.0222304 secs using 76.83% CPU
Optimizing NNI: done in 0.0278435 secs using 85.38% CPU
Optimizing NNI: done in 0.0223193 secs using 90.73% CPU
Optimizing NNI: done in 0.0363062 secs using 79.91% CPU
Iteration 60 / LogL: -2855.750 / Time: 0h:11m:21s (0h:0m:2s left)
Optimizing NNI: done in 0.0336244 secs using 87.45% CPU
Optimizing NNI: done in 0.0274608 secs using 81.43% CPU
Optimizing NNI: done in 0.0254998 secs using 80.31% CPU
Optimizing NNI: done in 0.0249566 secs using 87.63% CPU
Optimizing NNI: done in 0.0269211 secs using 95.99% CPU
Optimizing NNI: done in 0.0267172 secs using 95.94% CPU
Optimizing NNI: done in 0.0303272 secs using 86.51% CPU
Optimizing NNI: done in 0.0385238 secs using 86.73% CPU
Optimizing NNI: done in 0.0292237 secs using 99.65% CPU
Optimizing NNI: done in 0.0366684 secs using 96.94% CPU
Iteration 70 / LogL: -2856.765 / Time: 0h:11m:22s (0h:0m:2s left)
Optimizing NNI: done in 0.0313241 secs using 87.12% CPU
Optimizing NNI: done in 0.0280918 secs using 92.51% CPU
Optimizing NNI: done in 0.0255142 secs using 80.24% CPU
Optimizing NNI: done in 0.0327976 secs using 84.49% CPU
Optimizing NNI: done in 0.0285748 secs using 82.17% CPU
Optimizing NNI: done in 0.0196677 secs using 94.65% CPU
Optimizing NNI: done in 0.0367361 secs using 94.3% CPU
Optimizing NNI: done in 0.0299724 secs using 73.18% CPU
Optimizing NNI: done in 0.0296849 secs using 89.51% CPU
Optimizing NNI: done in 0.0302055 secs using 89.21% CPU
Iteration 80 / LogL: -2855.753 / Time: 0h:11m:22s (0h:0m:2s left)
Optimizing NNI: done in 0.0299719 secs using 86.38% CPU
Optimizing NNI: done in 0.0275194 secs using 85.23% CPU
Optimizing NNI: done in 0.0257449 secs using 91.83% CPU
Optimizing NNI: done in 0.0345706 secs using 88.16% CPU
Optimizing NNI: done in 0.0313467 secs using 99.71% CPU
Optimizing NNI: done in 0.0326256 secs using 81.47% CPU
Optimizing NNI: done in 0.0247296 secs using 75.61% CPU
Optimizing NNI: done in 0.0285857 secs using 92.63% CPU
Optimizing NNI: done in 0.0258456 secs using 91.86% CPU
Optimizing NNI: done in 0.026891 secs using 95.98% CPU
UPDATE BEST LOG-LIKELIHOOD: -2855.749
Iteration 90 / LogL: -2855.749 / Time: 0h:11m:22s (0h:0m:1s left)
Optimizing NNI: done in 0.0281369 secs using 81.94% CPU
Optimizing NNI: done in 0.0226984 secs using 86.72% CPU
Optimizing NNI: done in 0.022605 secs using 86.38% CPU
Optimizing NNI: done in 0.0286293 secs using 92.77% CPU
Optimizing NNI: done in 0.0271011 secs using 88.59% CPU
Optimizing NNI: done in 0.0365774 secs using 80.66% CPU
Optimizing NNI: done in 0.0218272 secs using 77.08% CPU
Optimizing NNI: done in 0.0352892 secs using 82.69% CPU
Optimizing NNI: done in 0.0329082 secs using 96.62% CPU
Optimizing NNI: done in 0.0276437 secs using 92.48% CPU
Iteration 100 / LogL: -2855.750 / Time: 0h:11m:23s (0h:0m:1s left)
Optimizing NNI: done in 0.0235967 secs using 87.26% CPU
Optimizing NNI: done in 0.0353685 secs using 91.13% CPU
Optimizing NNI: done in 0.0368523 secs using 86.19% CPU
Optimizing NNI: done in 0.0250861 secs using 99.61% CPU
Optimizing NNI: done in 0.02807 secs using 96.13% CPU
Optimizing NNI: done in 0.0269411 secs using 92.3% CPU
Optimizing NNI: done in 0.0286468 secs using 89.21% CPU
Optimizing NNI: done in 0.0315916 secs using 77.69% CPU
Optimizing NNI: done in 0.0273604 secs using 88.61% CPU
Optimizing NNI: done in 0.0279615 secs using 96.14% CPU
Iteration 110 / LogL: -2855.799 / Time: 0h:11m:23s (0h:0m:0s left)
Optimizing NNI: done in 0.0236513 secs using 91.37% CPU
Optimizing NNI: done in 0.0370632 secs using 86.11% CPU
Optimizing NNI: done in 0.032836 secs using 87.53% CPU
Optimizing NNI: done in 0.0345423 secs using 88.15% CPU
Optimizing NNI: done in 0.0306488 secs using 83.32% CPU
Optimizing NNI: done in 0.0348652 secs using 91.09% CPU
Optimizing NNI: done in 0.019378 secs using 89.38% CPU
Optimizing NNI: done in 0.0236311 secs using 87% CPU
UPDATE BEST LOG-LIKELIHOOD: -2855.749
Optimizing NNI: done in 0.0298906 secs using 93.01% CPU
Estimate model parameters (epsilon = 0.100)
BETTER TREE FOUND at iteration 119: -2854.222
Optimizing NNI: done in 0.0361272 secs using 93.99% CPU
Iteration 120 / LogL: -2855.480 / Time: 0h:11m:23s (0h:0m:3s left)
Optimizing NNI: done in 0.0196014 secs using 79.53% CPU
Optimizing NNI: done in 0.0381684 secs using 86.64% CPU
Optimizing NNI: done in 0.0428959 secs using 78.65% CPU
Optimizing NNI: done in 0.0279186 secs using 89.12% CPU
Optimizing NNI: done in 0.0244436 secs using 91.5% CPU
Estimate model parameters (epsilon = 0.100)
BETTER TREE FOUND at iteration 125: -2854.115
Optimizing NNI: done in 0.0257824 secs using 91.73% CPU
BETTER TREE FOUND at iteration 126: -2854.111
Optimizing NNI: done in 0.0266337 secs using 84.8% CPU
Optimizing NNI: done in 0.0273555 secs using 92.38% CPU
BETTER TREE FOUND at iteration 128: -2854.110
Optimizing NNI: done in 0.0272548 secs using 88.56% CPU
Optimizing NNI: done in 0.0320396 secs using 87.29% CPU
Iteration 130 / LogL: -2855.796 / Time: 0h:11m:24s (0h:0m:3s left)
Optimizing NNI: done in 0.0246018 secs using 95.66% CPU
Optimizing NNI: done in 0.0279974 secs using 92.55% CPU
Optimizing NNI: done in 0.0218096 secs using 95.17% CPU
Optimizing NNI: done in 0.022924 secs using 77.96% CPU
Optimizing NNI: done in 0.023536 secs using 95.76% CPU
Optimizing NNI: done in 0.0179705 secs using 99.56% CPU
Optimizing NNI: done in 0.0280364 secs using 85.58% CPU
Optimizing NNI: done in 0.0204407 secs using 89.75% CPU
Optimizing NNI: done in 0.0228343 secs using 99.64% CPU
Optimizing NNI: done in 0.0248017 secs using 91.64% CPU
Iteration 140 / LogL: -2854.114 / Time: 0h:11m:24s (0h:0m:2s left)
Optimizing NNI: done in 0.0249746 secs using 91.73% CPU
Optimizing NNI: done in 0.0287509 secs using 96.16% CPU
Optimizing NNI: done in 0.0270191 secs using 92.35% CPU
Optimizing NNI: done in 0.0252912 secs using 91.84% CPU
Optimizing NNI: done in 0.0342235 secs using 88.09% CPU
Optimizing NNI: done in 0.0299251 secs using 99.48% CPU
Optimizing NNI: done in 0.0318765 secs using 81.01% CPU
Optimizing NNI: done in 0.0281044 secs using 92.5% CPU
Optimizing NNI: done in 0.0365348 secs using 86.11% CPU
Optimizing NNI: done in 0.022199 secs using 86.14% CPU
Iteration 150 / LogL: -2930.265 / Time: 0h:11m:24s (0h:0m:2s left)
Optimizing NNI: done in 0.0209493 secs using 85.37% CPU
Optimizing NNI: done in 0.0211649 secs using 92.59% CPU
Optimizing NNI: done in 0.0189635 secs using 83.82% CPU
Optimizing NNI: done in 0.0215473 secs using 90.6% CPU
Optimizing NNI: done in 0.0270731 secs using 95.93% CPU
Optimizing NNI: done in 0.0246838 secs using 91.58% CPU
Optimizing NNI: done in 0.0207415 secs using 95.07% CPU
Optimizing NNI: done in 0.026824 secs using 92.23% CPU
Optimizing NNI: done in 0.0250353 secs using 95.68% CPU
Optimizing NNI: done in 0.0279998 secs using 92.85% CPU
Iteration 160 / LogL: -2855.613 / Time: 0h:11m:24s (0h:0m:2s left)
Optimizing NNI: done in 0.026525 secs using 88.53% CPU
Optimizing NNI: done in 0.0360148 secs using 85.88% CPU
Estimate model parameters (epsilon = 0.100)
BETTER TREE FOUND at iteration 162: -2820.639
Optimizing NNI: done in 0.0263298 secs using 88.16% CPU
Optimizing NNI: done in 0.0298207 secs using 89.69% CPU
Optimizing NNI: done in 0.023092 secs using 86.91% CPU
Optimizing NNI: done in 0.0277542 secs using 92.58% CPU
Optimizing NNI: done in 0.0337105 secs using 93.67% CPU
Optimizing NNI: done in 0.0203982 secs using 89.97% CPU
Optimizing NNI: done in 0.0161858 secs using 93.61% CPU
Optimizing NNI: done in 0.0224989 secs using 82.13% CPU
Iteration 170 / LogL: -2821.969 / Time: 0h:11m:25s (0h:0m:2s left)
Optimizing NNI: done in 0.0397375 secs using 82.11% CPU
Optimizing NNI: done in 0.0289194 secs using 86.11% CPU
Optimizing NNI: done in 0.0317581 secs using 87.17% CPU
Optimizing NNI: done in 0.037706 secs using 91.71% CPU
Optimizing NNI: done in 0.0234888 secs using 95.67% CPU
Optimizing NNI: done in 0.0327847 secs using 90.8% CPU
Optimizing NNI: done in 0.0281641 secs using 88.94% CPU
Optimizing NNI: done in 0.0299347 secs using 96.32% CPU
Optimizing NNI: done in 0.0261586 secs using 80.92% CPU
Optimizing NNI: done in 0.0224223 secs using 88.43% CPU
Iteration 180 / LogL: -2821.476 / Time: 0h:11m:25s (0h:0m:2s left)
Optimizing NNI: done in 0.02145 secs using 62.73% CPU
Estimate model parameters (epsilon = 0.100)
BETTER TREE FOUND at iteration 181: -2818.559
Optimizing NNI: done in 0.022328 secs using 81.7% CPU
Optimizing NNI: done in 0.0244596 secs using 71.1% CPU
Estimate model parameters (epsilon = 0.100)
BETTER TREE FOUND at iteration 183: -2818.464
Optimizing NNI: done in 0.0231784 secs using 87.25% CPU
UPDATE BEST LOG-LIKELIHOOD: -2818.456
Optimizing NNI: done in 0.0233158 secs using 90.89% CPU
Optimizing NNI: done in 0.0220978 secs using 86.46% CPU
Optimizing NNI: done in 0.0267086 secs using 92.35% CPU
Estimate model parameters (epsilon = 0.100)
BETTER TREE FOUND at iteration 187: -2818.250
Optimizing NNI: done in 0.0324659 secs using 87.31% CPU
BETTER TREE FOUND at iteration 188: -2818.247
Optimizing NNI: done in 0.0335721 secs using 84.98% CPU
Optimizing NNI: done in 0.0368213 secs using 94.46% CPU
Iteration 190 / LogL: -2818.413 / Time: 0h:11m:25s (0h:0m:3s left)
Optimizing NNI: done in 0.0223835 secs using 92.1% CPU
Optimizing NNI: done in 0.0259837 secs using 84.4% CPU
Optimizing NNI: done in 0.0238932 secs using 91.43% CPU
UPDATE BEST LOG-LIKELIHOOD: -2818.246
Optimizing NNI: done in 0.0252836 secs using 83.96% CPU
Optimizing NNI: done in 0.0330706 secs using 93.71% CPU
Optimizing NNI: done in 0.0358616 secs using 91.52% CPU
Optimizing NNI: done in 0.0215896 secs using 81.08% CPU
Optimizing NNI: done in 0.0245289 secs using 91.58% CPU
Optimizing NNI: done in 0.024265 secs using 87.46% CPU
Optimizing NNI: done in 0.0235438 secs using 82.76% CPU
Iteration 200 / LogL: -2834.474 / Time: 0h:11m:26s (0h:0m:2s left)
Optimizing NNI: done in 0.0263668 secs using 92.26% CPU
Optimizing NNI: done in 0.0232632 secs using 86.74% CPU
Optimizing NNI: done in 0.0308746 secs using 96.51% CPU
Optimizing NNI: done in 0.0224432 secs using 90.96% CPU
Optimizing NNI: done in 0.0275849 secs using 88.93% CPU
Optimizing NNI: done in 0.0184512 secs using 89.19% CPU
Optimizing NNI: done in 0.0241879 secs using 87.3% CPU
Optimizing NNI: done in 0.0252582 secs using 83.98% CPU
Optimizing NNI: done in 0.0232002 secs using 74.01% CPU
Optimizing NNI: done in 0.0283136 secs using 75.17% CPU
Iteration 210 / LogL: -2818.247 / Time: 0h:11m:26s (0h:0m:2s left)
Optimizing NNI: done in 0.024844 secs using 87.78% CPU
Optimizing NNI: done in 0.0248328 secs using 91.51% CPU
Optimizing NNI: done in 0.0213599 secs using 85.72% CPU
Optimizing NNI: done in 0.0269475 secs using 85.12% CPU
Optimizing NNI: done in 0.0260261 secs using 88.06% CPU
Optimizing NNI: done in 0.0301294 secs using 86.49% CPU
Optimizing NNI: done in 0.0273801 secs using 88.95% CPU
Optimizing NNI: done in 0.0283891 secs using 92.71% CPU
Optimizing NNI: done in 0.0290667 secs using 89.44% CPU
Optimizing NNI: done in 0.0265063 secs using 92.17% CPU
Iteration 220 / LogL: -2822.519 / Time: 0h:11m:26s (0h:0m:2s left)
Optimizing NNI: done in 0.0222253 secs using 95.36% CPU
Optimizing NNI: done in 0.030307 secs using 76.64% CPU
Optimizing NNI: done in 0.0276481 secs using 81.73% CPU
Optimizing NNI: done in 0.0304751 secs using 93.27% CPU
Optimizing NNI: done in 0.020646 secs using 80.55% CPU
Optimizing NNI: done in 0.0228266 secs using 95.18% CPU
UPDATE BEST LOG-LIKELIHOOD: -2818.246
Optimizing NNI: done in 0.0311425 secs using 90.37% CPU
Optimizing NNI: done in 0.0224203 secs using 99.5% CPU
Optimizing NNI: done in 0.026977 secs using 88.9% CPU
Optimizing NNI: done in 0.0301152 secs using 93.07% CPU
Iteration 230 / LogL: -2818.247 / Time: 0h:11m:27s (0h:0m:1s left)
Optimizing NNI: done in 0.0262532 secs using 80.81% CPU
Optimizing NNI: done in 0.0215411 secs using 85.99% CPU
Optimizing NNI: done in 0.0289836 secs using 92.76% CPU
Optimizing NNI: done in 0.0225501 secs using 86.41% CPU
Optimizing NNI: done in 0.0243866 secs using 91.5% CPU
Optimizing NNI: done in 0.021786 secs using 93.67% CPU
Optimizing NNI: done in 0.0321593 secs using 90.27% CPU
Optimizing NNI: done in 0.025203 secs using 91.85% CPU
Optimizing NNI: done in 0.0222685 secs using 89.18% CPU
Optimizing NNI: done in 0.0252053 secs using 83.62% CPU
Iteration 240 / LogL: -2818.247 / Time: 0h:11m:27s (0h:0m:1s left)
Optimizing NNI: done in 0.0312069 secs using 92.28% CPU
Optimizing NNI: done in 0.0309327 secs using 86.63% CPU
Optimizing NNI: done in 0.0332816 secs using 93.58% CPU
Optimizing NNI: done in 0.022633 secs using 86.33% CPU
Optimizing NNI: done in 0.0334029 secs using 87.59% CPU
Optimizing NNI: done in 0.0228087 secs using 99.47% CPU
Optimizing NNI: done in 0.02547 secs using 87.84% CPU
Optimizing NNI: done in 0.032099 secs using 90.17% CPU
Optimizing NNI: done in 0.0306935 secs using 83.29% CPU
Optimizing NNI: done in 0.026324 secs using 65.48% CPU
Iteration 250 / LogL: -2818.247 / Time: 0h:11m:27s (0h:0m:1s left)
Optimizing NNI: done in 0.0363259 secs using 88.57% CPU
Optimizing NNI: done in 0.0243396 secs using 91.27% CPU
Optimizing NNI: done in 0.0237384 secs using 86.95% CPU
Optimizing NNI: done in 0.0221512 secs using 86.32% CPU
Optimizing NNI: done in 0.0308367 secs using 80.18% CPU
Optimizing NNI: done in 0.0233007 secs using 95.04% CPU
Optimizing NNI: done in 0.0193197 secs using 94.46% CPU
Optimizing NNI: done in 0.0316106 secs using 93.12% CPU
Optimizing NNI: done in 0.0223791 secs using 90.64% CPU
Optimizing NNI: done in 0.0310677 secs using 90.01% CPU
Iteration 260 / LogL: -2818.246 / Time: 0h:11m:27s (0h:0m:0s left)
Optimizing NNI: done in 0.0279083 secs using 81.87% CPU
Optimizing NNI: done in 0.0279643 secs using 95.95% CPU
Optimizing NNI: done in 0.033312 secs using 78.68% CPU
Optimizing NNI: done in 0.0253662 secs using 72.01% CPU
Optimizing NNI: done in 0.0285096 secs using 96.14% CPU
Optimizing NNI: done in 0.0200869 secs using 89.49% CPU
UPDATE BEST LOG-LIKELIHOOD: -2818.246
Optimizing NNI: done in 0.0285125 secs using 75.29% CPU
Optimizing NNI: done in 0.0256727 secs using 87.81% CPU
Optimizing NNI: done in 0.0218797 secs using 86.02% CPU
Optimizing NNI: done in 0.0235642 secs using 86.7% CPU
Iteration 270 / LogL: -2830.176 / Time: 0h:11m:28s (0h:0m:0s left)
Optimizing NNI: done in 0.0289833 secs using 85.78% CPU
Optimizing NNI: done in 0.0305975 secs using 93.09% CPU
Optimizing NNI: done in 0.0197917 secs using 94.67% CPU
Optimizing NNI: done in 0.0187506 secs using 83.6% CPU
Optimizing NNI: done in 0.0252719 secs using 87.77% CPU
Optimizing NNI: done in 0.0216543 secs using 90.28% CPU
Optimizing NNI: done in 0.0272788 secs using 88.59% CPU
Optimizing NNI: done in 0.026395 secs using 80.97% CPU
Optimizing NNI: done in 0.0228459 secs using 90.78% CPU
Optimizing NNI: done in 0.029249 secs using 79.19% CPU
Iteration 280 / LogL: -2822.517 / Time: 0h:11m:28s (0h:0m:0s left)
Optimizing NNI: done in 0.0272017 secs using 99.35% CPU
Optimizing NNI: done in 0.0301958 secs using 79.98% CPU
UPDATE BEST LOG-LIKELIHOOD: -2818.246
Optimizing NNI: done in 0.0324006 secs using 90.09% CPU
Optimizing NNI: done in 0.0276989 secs using 88.75% CPU
Optimizing NNI: done in 0.0246126 secs using 91.4% CPU
Optimizing NNI: done in 0.03743 secs using 86.24% CPU
Optimizing NNI: done in 0.0298316 secs using 89.57% CPU
UPDATE BEST LOG-LIKELIHOOD: -2818.246
Optimizing NNI: done in 0.0245804 secs using 88.45% CPU
Optimizing NNI: done in 0.0267694 secs using 76.9% CPU
TREE SEARCH COMPLETED AFTER 289 ITERATIONS / Time: 0h:11m:28s

--------------------------------------------------------------------
|                    FINALIZING TREE SEARCH                        |
--------------------------------------------------------------------
Performs final model parameters optimization
Estimate model parameters (epsilon = 0.010)
1. Initial log-likelihood: -2818.246
2. Current log-likelihood: -2818.227
3. Current log-likelihood: -2818.213
4. Current log-likelihood: -2818.200
5. Current log-likelihood: -2818.188
6. Current log-likelihood: -2818.178
Optimal log-likelihood: -2818.164
Rate parameters:  A-C: 1.00000  A-G: 3.73005  A-T: 1.00000  C-G: 1.00000  C-T: 3.73005  G-T: 1.00000
Base frequencies:  A: 0.221  C: 0.228  G: 0.270  T: 0.281
Site proportion and rates:  (0.834,0.077) (0.124,2.904) (0.042,13.750)
Parameters optimization took 6 rounds (0.036 sec)
BEST SCORE FOUND : -2818.164
Total tree length: 1.013

Total number of iterations: 289
CPU time used for tree search: 7.638 sec (0h:0m:7s)
Wall-clock time used for tree search: 8.717 sec (0h:0m:8s)
Total CPU time used: 720.016 sec (0h:12m:0s)
Total wall-clock time used: 688.659 sec (0h:11m:28s)

===> START BOOTSTRAP REPLICATE NUMBER 103

Creating bootstrap alignment (seed: 943202)...
Creating fast initial parsimony tree by random order stepwise addition...
0.003 seconds, parsimony score: 416 (based on 133 sites)

NOTE: 0 MB RAM (0 GB) is required!
Estimate model parameters (epsilon = 0.100)
1. Initial log-likelihood: -3145.764
2. Current log-likelihood: -2912.843
3. Current log-likelihood: -2905.945
4. Current log-likelihood: -2903.649
5. Current log-likelihood: -2902.353
6. Current log-likelihood: -2901.748
Optimal log-likelihood: -2901.672
Rate parameters:  A-C: 1.00000  A-G: 3.22938  A-T: 1.00000  C-G: 1.00000  C-T: 3.22938  G-T: 1.00000
Base frequencies:  A: 0.221  C: 0.256  G: 0.264  T: 0.260
Site proportion and rates:  (0.554,0.155) (0.297,0.219) (0.149,5.705)
Parameters optimization took 6 rounds (0.044 sec)
Wrote distance file to... 
Computing ML distances based on estimated model parameters...
Calculating distance matrix: done in 0.00437779 secs using 98.5% CPU
Computing ML distances took 0.004407 sec (of wall-clock time) 0.004343 sec (of CPU time)
Setting up auxiliary I and S matrices: done in 0.000112112 secs
Constructing RapidNJ tree: done in 0.000293012 secs
Computing RapidNJ tree took 0.000452 sec (of wall-clock time) 0.000000 sec (of CPU time)
Log-likelihood of RapidNJ tree: -2890.913
--------------------------------------------------------------------
|             INITIALIZING CANDIDATE TREE SET                      |
--------------------------------------------------------------------
Generating 98 parsimony trees... 0.335 second
Computing log-likelihood of 98 initial trees ... 0.104 seconds
Current best score: -2881.414

Do NNI search on 20 best initial trees
Optimizing NNI: done in 0.0184946 secs using 87.79% CPU
Estimate model parameters (epsilon = 0.100)
BETTER TREE FOUND at iteration 1: -2875.269
Optimizing NNI: done in 0.0218326 secs using 81.08% CPU
Estimate model parameters (epsilon = 0.100)
BETTER TREE FOUND at iteration 2: -2869.787
Optimizing NNI: done in 0.0190673 secs using 94.35% CPU
Optimizing NNI: done in 0.0189855 secs using 94.25% CPU
Optimizing NNI: done in 0.0216422 secs using 90.28% CPU
Estimate model parameters (epsilon = 0.100)
BETTER TREE FOUND at iteration 5: -2868.761
Optimizing NNI: done in 0.0156954 secs using 80.72% CPU
Estimate model parameters (epsilon = 0.100)
BETTER TREE FOUND at iteration 6: -2868.423
Optimizing NNI: done in 0.0280159 secs using 92.33% CPU
Estimate model parameters (epsilon = 0.100)
BETTER TREE FOUND at iteration 7: -2867.270
Optimizing NNI: done in 0.0202944 secs using 93.64% CPU
Optimizing NNI: done in 0.0197476 secs using 92.6% CPU
Estimate model parameters (epsilon = 0.100)
BETTER TREE FOUND at iteration 9: -2863.678
Optimizing NNI: done in 0.0242094 secs using 83.38% CPU
Iteration 10 / LogL: -2864.466 / Time: 0h:11m:29s
Optimizing NNI: done in 0.0182253 secs using 82.99% CPU
Optimizing NNI: done in 0.0199687 secs using 89.4% CPU
Optimizing NNI: done in 0.0216897 secs using 87.83% CPU
Estimate model parameters (epsilon = 0.100)
BETTER TREE FOUND at iteration 13: -2863.052
Optimizing NNI: done in 0.0171789 secs using 87.44% CPU
Optimizing NNI: done in 0.0192539 secs using 84.05% CPU
Optimizing NNI: done in 0.0278674 secs using 96.15% CPU
Optimizing NNI: done in 0.0176858 secs using 88.27% CPU
Optimizing NNI: done in 0.0158033 secs using 80.78% CPU
Optimizing NNI: done in 0.0276557 secs using 88.68% CPU
Optimizing NNI: done in 0.0132068 secs using 54.38% CPU
Iteration 20 / LogL: -2882.453 / Time: 0h:11m:29s
Finish initializing candidate tree set (18)
Current best tree score: -2863.052 / CPU time: 0.938
Number of iterations: 20
--------------------------------------------------------------------
|               OPTIMIZING CANDIDATE TREE SET                      |
--------------------------------------------------------------------
Optimizing NNI: done in 0.0216451 secs using 90.38% CPU
Optimizing NNI: done in 0.0189874 secs using 89.3% CPU
Optimizing NNI: done in 0.0252348 secs using 87.78% CPU
Optimizing NNI: done in 0.0219969 secs using 81.69% CPU
Optimizing NNI: done in 0.0211775 secs using 94.87% CPU
Optimizing NNI: done in 0.0244796 secs using 87.59% CPU
Optimizing NNI: done in 0.0216011 secs using 85.76% CPU
Optimizing NNI: done in 0.0226866 secs using 89.56% CPU
Optimizing NNI: done in 0.0233173 secs using 86.89% CPU
Optimizing NNI: done in 0.0259454 secs using 88.14% CPU
Iteration 30 / LogL: -2873.234 / Time: 0h:11m:29s (0h:0m:3s left)
Optimizing NNI: done in 0.0248754 secs using 87.16% CPU
Optimizing NNI: done in 0.018154 secs using 76.73% CPU
Optimizing NNI: done in 0.0209028 secs using 90.04% CPU
Optimizing NNI: done in 0.0244475 secs using 71.44% CPU
Optimizing NNI: done in 0.0264603 secs using 84.58% CPU
Optimizing NNI: done in 0.0197508 secs using 79.61% CPU
Optimizing NNI: done in 0.0171714 secs using 82.21% CPU
Estimate model parameters (epsilon = 0.100)
BETTER TREE FOUND at iteration 37: -2862.422
Optimizing NNI: done in 0.0235014 secs using 99.64% CPU
UPDATE BEST LOG-LIKELIHOOD: -2862.421
Optimizing NNI: done in 0.0240131 secs using 91.34% CPU
Optimizing NNI: done in 0.0320088 secs using 84.09% CPU
Iteration 40 / LogL: -2865.157 / Time: 0h:11m:30s (0h:0m:3s left)
Optimizing NNI: done in 0.0156124 secs using 93.36% CPU
Optimizing NNI: done in 0.030516 secs using 86.57% CPU
Optimizing NNI: done in 0.0232362 secs using 86.88% CPU
Optimizing NNI: done in 0.0204198 secs using 94.8% CPU
Optimizing NNI: done in 0.018276 secs using 83.26% CPU
Optimizing NNI: done in 0.0290829 secs using 92.87% CPU
Optimizing NNI: done in 0.0250551 secs using 79.96% CPU
Optimizing NNI: done in 0.0279616 secs using 81.98% CPU
Optimizing NNI: done in 0.0160337 secs using 99.58% CPU
Optimizing NNI: done in 0.026428 secs using 95.94% CPU
Iteration 50 / LogL: -2863.644 / Time: 0h:11m:30s (0h:0m:3s left)
Optimizing NNI: done in 0.0268828 secs using 92.43% CPU
Optimizing NNI: done in 0.0237719 secs using 91.17% CPU
Optimizing NNI: done in 0.0176723 secs using 94.06% CPU
Optimizing NNI: done in 0.034389 secs using 91.18% CPU
Optimizing NNI: done in 0.0246711 secs using 71.51% CPU
UPDATE BEST LOG-LIKELIHOOD: -2862.419
Optimizing NNI: done in 0.0200289 secs using 89.61% CPU
Optimizing NNI: done in 0.0266492 secs using 92.28% CPU
Optimizing NNI: done in 0.024024 secs using 78.98% CPU
Optimizing NNI: done in 0.0270429 secs using 92.33% CPU
Optimizing NNI: done in 0.028319 secs using 96.2% CPU
Iteration 60 / LogL: -2862.422 / Time: 0h:11m:30s (0h:0m:2s left)
Optimizing NNI: done in 0.0228522 secs using 78.07% CPU
Optimizing NNI: done in 0.0222635 secs using 95.18% CPU
Optimizing NNI: done in 0.0245737 secs using 79.39% CPU
Optimizing NNI: done in 0.0336073 secs using 93.7% CPU
Optimizing NNI: done in 0.0249763 secs using 80.59% CPU
Optimizing NNI: done in 0.0180149 secs using 93.83% CPU
Optimizing NNI: done in 0.0250476 secs using 91.7% CPU
Optimizing NNI: done in 0.0199532 secs using 84.71% CPU
Optimizing NNI: done in 0.0241538 secs using 91.46% CPU
Optimizing NNI: done in 0.0196138 secs using 94.67% CPU
Iteration 70 / LogL: -2863.044 / Time: 0h:11m:30s (0h:0m:2s left)
Optimizing NNI: done in 0.0206444 secs using 90.05% CPU
Optimizing NNI: done in 0.0201192 secs using 94.86% CPU
Optimizing NNI: done in 0.024782 secs using 87.87% CPU
Optimizing NNI: done in 0.0265298 secs using 88.6% CPU
Optimizing NNI: done in 0.0169743 secs using 82.09% CPU
Optimizing NNI: done in 0.0262513 secs using 88.33% CPU
Optimizing NNI: done in 0.0286217 secs using 85.84% CPU
Optimizing NNI: done in 0.0177762 secs using 88.57% CPU
Optimizing NNI: done in 0.0228772 secs using 88.63% CPU
Optimizing NNI: done in 0.024323 secs using 95.62% CPU
Iteration 80 / LogL: -2862.419 / Time: 0h:11m:31s (0h:0m:1s left)
Optimizing NNI: done in 0.0233859 secs using 91.34% CPU
Optimizing NNI: done in 0.0281555 secs using 85.49% CPU
Optimizing NNI: done in 0.0217179 secs using 85.95% CPU
Optimizing NNI: done in 0.0241309 secs using 79.06% CPU
Optimizing NNI: done in 0.0240598 secs using 99.68% CPU
Optimizing NNI: done in 0.024644 secs using 91.58% CPU
Optimizing NNI: done in 0.0203349 secs using 89.91% CPU
Optimizing NNI: done in 0.0244251 secs using 99.7% CPU
Optimizing NNI: done in 0.0207775 secs using 76.57% CPU
Optimizing NNI: done in 0.0263458 secs using 80.65% CPU
Iteration 90 / LogL: -2888.391 / Time: 0h:11m:31s (0h:0m:1s left)
Optimizing NNI: done in 0.0217549 secs using 86.14% CPU
Optimizing NNI: done in 0.035615 secs using 94.07% CPU
Optimizing NNI: done in 0.0228415 secs using 82.28% CPU
Optimizing NNI: done in 0.0320803 secs using 93.6% CPU
Optimizing NNI: done in 0.026549 secs using 84.62% CPU
Optimizing NNI: done in 0.0241764 secs using 99.66% CPU
Optimizing NNI: done in 0.0253687 secs using 88% CPU
Optimizing NNI: done in 0.0191149 secs using 94.43% CPU
Optimizing NNI: done in 0.0254324 secs using 95.75% CPU
Optimizing NNI: done in 0.0218265 secs using 96.15% CPU
Iteration 100 / LogL: -2865.207 / Time: 0h:11m:31s (0h:0m:1s left)
Optimizing NNI: done in 0.0238709 secs using 95.5% CPU
Optimizing NNI: done in 0.0183176 secs using 78.06% CPU
Optimizing NNI: done in 0.0258913 secs using 86.21% CPU
Optimizing NNI: done in 0.0227989 secs using 82.27% CPU
Optimizing NNI: done in 0.0255275 secs using 91.85% CPU
Optimizing NNI: done in 0.0262953 secs using 92.11% CPU
Optimizing NNI: done in 0.0243164 secs using 70.97% CPU
Optimizing NNI: done in 0.0293617 secs using 86.41% CPU
Optimizing NNI: done in 0.0216212 secs using 81.35% CPU
Optimizing NNI: done in 0.0267501 secs using 95.9% CPU
Iteration 110 / LogL: -2866.348 / Time: 0h:11m:31s (0h:0m:0s left)
Optimizing NNI: done in 0.0257753 secs using 82.87% CPU
Optimizing NNI: done in 0.018239 secs using 94.32% CPU
Optimizing NNI: done in 0.0191046 secs using 68.34% CPU
Optimizing NNI: done in 0.0265253 secs using 73.38% CPU
Optimizing NNI: done in 0.022412 secs using 86.69% CPU
Optimizing NNI: done in 0.0243733 secs using 83.4% CPU
Optimizing NNI: done in 0.0229908 secs using 86.64% CPU
Optimizing NNI: done in 0.0319613 secs using 90.47% CPU
Optimizing NNI: done in 0.0221336 secs using 86.04% CPU
Optimizing NNI: done in 0.0249376 secs using 91.69% CPU
Iteration 120 / LogL: -2862.420 / Time: 0h:11m:32s (0h:0m:0s left)
Optimizing NNI: done in 0.0257278 secs using 95.95% CPU
Optimizing NNI: done in 0.0156216 secs using 80.75% CPU
Optimizing NNI: done in 0.0208693 secs using 85.26% CPU
Optimizing NNI: done in 0.0256063 secs using 84.3% CPU
Optimizing NNI: done in 0.0255227 secs using 87.88% CPU
Optimizing NNI: done in 0.0197621 secs using 84.68% CPU
Optimizing NNI: done in 0.0232718 secs using 86.77% CPU
Optimizing NNI: done in 0.0220174 secs using 81.84% CPU
Optimizing NNI: done in 0.026893 secs using 92.1% CPU
UPDATE BEST LOG-LIKELIHOOD: -2862.418
Optimizing NNI: done in 0.0197592 secs using 99.67% CPU
Iteration 130 / LogL: -2862.421 / Time: 0h:11m:32s (0h:0m:0s left)
Optimizing NNI: done in 0.018948 secs using 84.19% CPU
Optimizing NNI: done in 0.0196557 secs using 94.46% CPU
Optimizing NNI: done in 0.020983 secs using 85.6% CPU
Optimizing NNI: done in 0.0250065 secs using 87.88% CPU
Optimizing NNI: done in 0.0264032 secs using 80.78% CPU
Optimizing NNI: done in 0.0251288 secs using 91.76% CPU
Optimizing NNI: done in 0.026086 secs using 72.94% CPU
Optimizing NNI: done in 0.0273008 secs using 88.7% CPU
TREE SEARCH COMPLETED AFTER 138 ITERATIONS / Time: 0h:11m:32s

--------------------------------------------------------------------
|                    FINALIZING TREE SEARCH                        |
--------------------------------------------------------------------
Performs final model parameters optimization
Estimate model parameters (epsilon = 0.010)
1. Initial log-likelihood: -2862.418
Optimal log-likelihood: -2862.401
Rate parameters:  A-C: 1.00000  A-G: 3.68462  A-T: 1.00000  C-G: 1.00000  C-T: 3.68462  G-T: 1.00000
Base frequencies:  A: 0.221  C: 0.256  G: 0.264  T: 0.260
Site proportion and rates:  (0.583,0.116) (0.265,0.164) (0.152,5.867)
Parameters optimization took 1 rounds (0.006 sec)
BEST SCORE FOUND : -2862.401
Total tree length: 0.910

Total number of iterations: 138
CPU time used for tree search: 3.267 sec (0h:0m:3s)
Wall-clock time used for tree search: 3.826 sec (0h:0m:3s)
Total CPU time used: 723.358 sec (0h:12m:3s)
Total wall-clock time used: 692.570 sec (0h:11m:32s)

===> START BOOTSTRAP REPLICATE NUMBER 104

Creating bootstrap alignment (seed: 943203)...
Creating fast initial parsimony tree by random order stepwise addition...
0.003 seconds, parsimony score: 437 (based on 139 sites)

NOTE: 0 MB RAM (0 GB) is required!
Estimate model parameters (epsilon = 0.100)
1. Initial log-likelihood: -3256.746
2. Current log-likelihood: -3032.695
3. Current log-likelihood: -2993.542
4. Current log-likelihood: -2990.095
5. Current log-likelihood: -2988.851
6. Current log-likelihood: -2988.738
Optimal log-likelihood: -2988.652
Rate parameters:  A-C: 1.00000  A-G: 3.90259  A-T: 1.00000  C-G: 1.00000  C-T: 3.90259  G-T: 1.00000
Base frequencies:  A: 0.191  C: 0.251  G: 0.256  T: 0.303
Site proportion and rates:  (0.564,0.159) (0.274,0.226) (0.161,5.255)
Parameters optimization took 6 rounds (0.046 sec)
Wrote distance file to... 
Computing ML distances based on estimated model parameters...
Calculating distance matrix: done in 0.00453766 secs using 98.07% CPU
Computing ML distances took 0.004567 sec (of wall-clock time) 0.004480 sec (of CPU time)
Setting up auxiliary I and S matrices: done in 9.34759e-05 secs using 87.72% CPU
Constructing RapidNJ tree: done in 0.000239742 secs using 90.51% CPU
Computing RapidNJ tree took 0.000373 sec (of wall-clock time) 0.000333 sec (of CPU time)
Log-likelihood of RapidNJ tree: -2990.375
--------------------------------------------------------------------
|             INITIALIZING CANDIDATE TREE SET                      |
--------------------------------------------------------------------
Generating 98 parsimony trees... 0.333 second
Computing log-likelihood of 98 initial trees ... 0.109 seconds
Current best score: -2962.920

Do NNI search on 20 best initial trees
Optimizing NNI: done in 0.0144657 secs using 85.63% CPU
Estimate model parameters (epsilon = 0.100)
BETTER TREE FOUND at iteration 1: -2947.846
Optimizing NNI: done in 0.011773 secs using 82.76% CPU
Optimizing NNI: done in 0.0149855 secs using 92.96% CPU
Optimizing NNI: done in 0.0213863 secs using 90.37% CPU
Estimate model parameters (epsilon = 0.100)
BETTER TREE FOUND at iteration 4: -2946.406
Optimizing NNI: done in 0.0182667 secs using 74.79% CPU
Optimizing NNI: done in 0.0185193 secs using 94.19% CPU
Optimizing NNI: done in 0.0137009 secs using 78.58% CPU
Optimizing NNI: done in 0.0143774 secs using 85.99% CPU
Optimizing NNI: done in 0.010977 secs using 72.43% CPU
Optimizing NNI: done in 0.0108649 secs using 99.71% CPU
Iteration 10 / LogL: -2960.197 / Time: 0h:11m:33s
Optimizing NNI: done in 0.0175334 secs using 88.35% CPU
UPDATE BEST LOG-LIKELIHOOD: -2946.402
Optimizing NNI: done in 0.0167495 secs using 87.77% CPU
Optimizing NNI: done in 0.0219209 secs using 95.14% CPU
Optimizing NNI: done in 0.0163188 secs using 81.54% CPU
Optimizing NNI: done in 0.0171155 secs using 87.94% CPU
Optimizing NNI: done in 0.0189313 secs using 89.12% CPU
Optimizing NNI: done in 0.0165021 secs using 87.61% CPU
Optimizing NNI: done in 0.0145215 secs using 72.35% CPU
Optimizing NNI: done in 0.0214574 secs using 95% CPU
Optimizing NNI: done in 0.0176809 secs using 76.98% CPU
Iteration 20 / LogL: -2948.232 / Time: 0h:11m:33s
Finish initializing candidate tree set (17)
Current best tree score: -2946.402 / CPU time: 0.831
Number of iterations: 20
--------------------------------------------------------------------
|               OPTIMIZING CANDIDATE TREE SET                      |
--------------------------------------------------------------------
Optimizing NNI: done in 0.0250892 secs using 79.72% CPU
Optimizing NNI: done in 0.0241615 secs using 95.42% CPU
Optimizing NNI: done in 0.0249294 secs using 79.92% CPU
Optimizing NNI: done in 0.0232777 secs using 94.52% CPU
Optimizing NNI: done in 0.033392 secs using 90.81% CPU
Optimizing NNI: done in 0.0218704 secs using 95.02% CPU
Optimizing NNI: done in 0.022917 secs using 90.96% CPU
Optimizing NNI: done in 0.0227772 secs using 91.08% CPU
Optimizing NNI: done in 0.0188674 secs using 78.62% CPU
Optimizing NNI: done in 0.0241424 secs using 91.49% CPU
Iteration 30 / LogL: -2950.505 / Time: 0h:11m:33s (0h:0m:2s left)
Optimizing NNI: done in 0.0273229 secs using 99.57% CPU
Optimizing NNI: done in 0.018327 secs using 94.45% CPU
Optimizing NNI: done in 0.0242079 secs using 78.91% CPU
Optimizing NNI: done in 0.0227394 secs using 86.53% CPU
Optimizing NNI: done in 0.0197617 secs using 89.54% CPU
Optimizing NNI: done in 0.0234447 secs using 82.91% CPU
Optimizing NNI: done in 0.0230976 secs using 91.02% CPU
Optimizing NNI: done in 0.0253005 secs using 87.93% CPU
Optimizing NNI: done in 0.0191484 secs using 84.37% CPU
Optimizing NNI: done in 0.0252862 secs using 95.7% CPU
Iteration 40 / LogL: -2949.093 / Time: 0h:11m:33s (0h:0m:2s left)
Optimizing NNI: done in 0.0221378 secs using 77.1% CPU
Optimizing NNI: done in 0.0272167 secs using 85.08% CPU
Optimizing NNI: done in 0.0213335 secs using 80.99% CPU
Optimizing NNI: done in 0.0235971 secs using 78.56% CPU
Optimizing NNI: done in 0.0190634 secs using 89.28% CPU
Optimizing NNI: done in 0.0230176 secs using 86.83% CPU
Optimizing NNI: done in 0.0226176 secs using 95.22% CPU
Optimizing NNI: done in 0.0212485 secs using 85.54% CPU
Optimizing NNI: done in 0.0203064 secs using 94.79% CPU
Optimizing NNI: done in 0.0277667 secs using 92.81% CPU
Iteration 50 / LogL: -2946.404 / Time: 0h:11m:34s (0h:0m:1s left)
Optimizing NNI: done in 0.0217463 secs using 95.05% CPU
Optimizing NNI: done in 0.0180107 secs using 88.61% CPU
Optimizing NNI: done in 0.0252666 secs using 87.97% CPU
Optimizing NNI: done in 0.0226354 secs using 99.68% CPU
Optimizing NNI: done in 0.0228699 secs using 86.95% CPU
Optimizing NNI: done in 0.0156041 secs using 80.75% CPU
Optimizing NNI: done in 0.0247558 secs using 87.45% CPU
Optimizing NNI: done in 0.0247367 secs using 91.77% CPU
Optimizing NNI: done in 0.0274278 secs using 92.42% CPU
Optimizing NNI: done in 0.0180686 secs using 88.99% CPU
Iteration 60 / LogL: -2947.422 / Time: 0h:11m:34s (0h:0m:1s left)
Optimizing NNI: done in 0.0203755 secs using 94.72% CPU
Optimizing NNI: done in 0.0207116 secs using 80.42% CPU
Optimizing NNI: done in 0.0221147 secs using 86.38% CPU
Optimizing NNI: done in 0.0209789 secs using 90.31% CPU
Optimizing NNI: done in 0.0292926 secs using 89.69% CPU
Optimizing NNI: done in 0.0248609 secs using 83.57% CPU
Optimizing NNI: done in 0.0227694 secs using 91.22% CPU
Optimizing NNI: done in 0.0266233 secs using 92.12% CPU
Optimizing NNI: done in 0.0178418 secs using 80.73% CPU
Optimizing NNI: done in 0.017017 secs using 88.11% CPU
Iteration 70 / LogL: -2946.403 / Time: 0h:11m:34s (0h:0m:1s left)
Optimizing NNI: done in 0.0186851 secs using 83.48% CPU
Optimizing NNI: done in 0.0302278 secs using 86.46% CPU
Optimizing NNI: done in 0.0226789 secs using 89.43% CPU
Optimizing NNI: done in 0.0151251 secs using 86.51% CPU
Optimizing NNI: done in 0.0229403 secs using 82.32% CPU
Optimizing NNI: done in 0.0230298 secs using 82.59% CPU
Optimizing NNI: done in 0.0225277 secs using 90.93% CPU
Optimizing NNI: done in 0.0159805 secs using 99.52% CPU
Optimizing NNI: done in 0.0196169 secs using 94.77% CPU
Optimizing NNI: done in 0.0253629 secs using 91.79% CPU
Iteration 80 / LogL: -2947.373 / Time: 0h:11m:34s (0h:0m:0s left)
Optimizing NNI: done in 0.0276576 secs using 78.01% CPU
Optimizing NNI: done in 0.0233598 secs using 91.13% CPU
Optimizing NNI: done in 0.0234698 secs using 95.46% CPU
Optimizing NNI: done in 0.020259 secs using 85.01% CPU
Optimizing NNI: done in 0.0195285 secs using 89.38% CPU
Optimizing NNI: done in 0.0251976 secs using 95.77% CPU
Optimizing NNI: done in 0.016537 secs using 99.7% CPU
Optimizing NNI: done in 0.0266635 secs using 88.57% CPU
Optimizing NNI: done in 0.0229144 secs using 91.17% CPU
Optimizing NNI: done in 0.0182276 secs using 89.08% CPU
Iteration 90 / LogL: -2964.744 / Time: 0h:11m:35s (0h:0m:0s left)
Optimizing NNI: done in 0.026838 secs using 88.61% CPU
Optimizing NNI: done in 0.0207205 secs using 89.9% CPU
Optimizing NNI: done in 0.0181686 secs using 94.28% CPU
Optimizing NNI: done in 0.0270891 secs using 92.29% CPU
Optimizing NNI: done in 0.0246638 secs using 91.59% CPU
Optimizing NNI: done in 0.0211203 secs using 95.08% CPU
Optimizing NNI: done in 0.0211168 secs using 94.83% CPU
Optimizing NNI: done in 0.0164914 secs using 81.83% CPU
Optimizing NNI: done in 0.0277821 secs using 85.2% CPU
Optimizing NNI: done in 0.0261247 secs using 88.32% CPU
Iteration 100 / LogL: -2947.424 / Time: 0h:11m:35s (0h:0m:0s left)
Optimizing NNI: done in 0.0231291 secs using 82.52% CPU
Optimizing NNI: done in 0.0255043 secs using 80.05% CPU
Optimizing NNI: done in 0.0147945 secs using 93.27% CPU
Optimizing NNI: done in 0.0175771 secs using 94.11% CPU
Optimizing NNI: done in 0.0207903 secs using 89.98% CPU
TREE SEARCH COMPLETED AFTER 105 ITERATIONS / Time: 0h:11m:35s

--------------------------------------------------------------------
|                    FINALIZING TREE SEARCH                        |
--------------------------------------------------------------------
Performs final model parameters optimization
Estimate model parameters (epsilon = 0.010)
1. Initial log-likelihood: -2946.402
2. Current log-likelihood: -2946.372
3. Current log-likelihood: -2946.330
4. Current log-likelihood: -2946.299
5. Current log-likelihood: -2946.274
6. Current log-likelihood: -2946.256
7. Current log-likelihood: -2946.237
8. Current log-likelihood: -2946.214
9. Current log-likelihood: -2946.186
10. Current log-likelihood: -2946.151
11. Current log-likelihood: -2946.106
12. Current log-likelihood: -2946.043
13. Current log-likelihood: -2945.960
14. Current log-likelihood: -2945.847
15. Current log-likelihood: -2945.689
16. Current log-likelihood: -2945.485
17. Current log-likelihood: -2945.222
18. Current log-likelihood: -2944.840
19. Current log-likelihood: -2944.266
20. Current log-likelihood: -2943.382
21. Current log-likelihood: -2942.022
22. Current log-likelihood: -2939.902
23. Current log-likelihood: -2936.506
24. Current log-likelihood: -2930.997
25. Current log-likelihood: -2923.170
26. Current log-likelihood: -2918.876
27. Current log-likelihood: -2917.857
28. Current log-likelihood: -2917.141
29. Current log-likelihood: -2916.575
30. Current log-likelihood: -2916.138
31. Current log-likelihood: -2915.798
32. Current log-likelihood: -2915.530
33. Current log-likelihood: -2915.317
34. Current log-likelihood: -2915.144
35. Current log-likelihood: -2915.003
36. Current log-likelihood: -2914.896
37. Current log-likelihood: -2914.805
38. Current log-likelihood: -2914.727
39. Current log-likelihood: -2914.659
40. Current log-likelihood: -2914.600
41. Current log-likelihood: -2914.550
42. Current log-likelihood: -2914.507
43. Current log-likelihood: -2914.469
44. Current log-likelihood: -2914.435
45. Current log-likelihood: -2914.406
46. Current log-likelihood: -2914.381
Optimal log-likelihood: -2914.369
Rate parameters:  A-C: 1.00000  A-G: 4.54806  A-T: 1.00000  C-G: 1.00000  C-T: 4.54806  G-T: 1.00000
Base frequencies:  A: 0.191  C: 0.251  G: 0.256  T: 0.303
Site proportion and rates:  (0.792,0.070) (0.165,2.564) (0.043,12.124)
Parameters optimization took 46 rounds (0.331 sec)
BEST SCORE FOUND : -2914.369
Total tree length: 1.020

Total number of iterations: 105
CPU time used for tree search: 2.373 sec (0h:0m:2s)
Wall-clock time used for tree search: 2.803 sec (0h:0m:2s)
Total CPU time used: 726.127 sec (0h:12m:6s)
Total wall-clock time used: 695.776 sec (0h:11m:35s)

===> START BOOTSTRAP REPLICATE NUMBER 105

Creating bootstrap alignment (seed: 943204)...
Creating fast initial parsimony tree by random order stepwise addition...
0.003 seconds, parsimony score: 455 (based on 144 sites)

NOTE: 0 MB RAM (0 GB) is required!
Estimate model parameters (epsilon = 0.100)
1. Initial log-likelihood: -3343.788
2. Current log-likelihood: -3088.237
3. Current log-likelihood: -3055.535
4. Current log-likelihood: -3052.356
5. Current log-likelihood: -3050.915
6. Current log-likelihood: -3050.649
Optimal log-likelihood: -3050.603
Rate parameters:  A-C: 1.00000  A-G: 4.30642  A-T: 1.00000  C-G: 1.00000  C-T: 4.30642  G-T: 1.00000
Base frequencies:  A: 0.227  C: 0.269  G: 0.259  T: 0.245
Site proportion and rates:  (0.561,0.157) (0.284,0.219) (0.155,5.483)
Parameters optimization took 6 rounds (0.048 sec)
Wrote distance file to... 
Computing ML distances based on estimated model parameters...
Calculating distance matrix: done in 0.00516699 secs using 98.59% CPU
Computing ML distances took 0.005197 sec (of wall-clock time) 0.005125 sec (of CPU time)
Setting up auxiliary I and S matrices: done in 0.000108455 secs using 132.8% CPU
Constructing RapidNJ tree: done in 0.000524999 secs using 5.143% CPU
Computing RapidNJ tree took 0.000684 sec (of wall-clock time) 0.000209 sec (of CPU time)
Log-likelihood of RapidNJ tree: -3054.999
--------------------------------------------------------------------
|             INITIALIZING CANDIDATE TREE SET                      |
--------------------------------------------------------------------
Generating 98 parsimony trees... 0.334 second
Computing log-likelihood of 98 initial trees ... 0.109 seconds
Current best score: -3031.105

Do NNI search on 20 best initial trees
Optimizing NNI: done in 0.0162652 secs using 93.34% CPU
Estimate model parameters (epsilon = 0.100)
BETTER TREE FOUND at iteration 1: -3019.838
Optimizing NNI: done in 0.0158379 secs using 92.85% CPU
Optimizing NNI: done in 0.0162219 secs using 93.42% CPU
UPDATE BEST LOG-LIKELIHOOD: -3019.831
Optimizing NNI: done in 0.0192716 secs using 89.38% CPU
Optimizing NNI: done in 0.0188909 secs using 83.63% CPU
BETTER TREE FOUND at iteration 5: -3019.831
Optimizing NNI: done in 0.0206591 secs using 99.57% CPU
Optimizing NNI: done in 0.0175915 secs using 88.27% CPU
Optimizing NNI: done in 0.0161451 secs using 99.56% CPU
Estimate model parameters (epsilon = 0.100)
BETTER TREE FOUND at iteration 8: -3015.613
Optimizing NNI: done in 0.0198086 secs using 94.38% CPU
Estimate model parameters (epsilon = 0.100)
BETTER TREE FOUND at iteration 9: -3015.332
Optimizing NNI: done in 0.0161723 secs using 93.48% CPU
Iteration 10 / LogL: -3017.415 / Time: 0h:11m:36s
Optimizing NNI: done in 0.0228411 secs using 86.62% CPU
BETTER TREE FOUND at iteration 11: -3015.331
Optimizing NNI: done in 0.0159803 secs using 93.32% CPU
UPDATE BEST LOG-LIKELIHOOD: -3015.330
Optimizing NNI: done in 0.0222114 secs using 81.67% CPU
Optimizing NNI: done in 0.0202987 secs using 94.64% CPU
Optimizing NNI: done in 0.0178852 secs using 77.36% CPU
Optimizing NNI: done in 0.0177391 secs using 76.98% CPU
Optimizing NNI: done in 0.0152504 secs using 93.14% CPU
Optimizing NNI: done in 0.0216228 secs using 90.52% CPU
Optimizing NNI: done in 0.0168276 secs using 93.67% CPU
Optimizing NNI: done in 0.0204924 secs using 94.88% CPU
Iteration 20 / LogL: -3017.417 / Time: 0h:11m:36s
Finish initializing candidate tree set (14)
Current best tree score: -3015.330 / CPU time: 0.904
Number of iterations: 20
--------------------------------------------------------------------
|               OPTIMIZING CANDIDATE TREE SET                      |
--------------------------------------------------------------------
Optimizing NNI: done in 0.0212939 secs using 90.23% CPU
Optimizing NNI: done in 0.0296114 secs using 86.28% CPU
Optimizing NNI: done in 0.0210682 secs using 95.02% CPU
Optimizing NNI: done in 0.0165368 secs using 87.85% CPU
Optimizing NNI: done in 0.0264987 secs using 99.73% CPU
Optimizing NNI: done in 0.022911 secs using 77.92% CPU
Optimizing NNI: done in 0.0248887 secs using 91.88% CPU
Optimizing NNI: done in 0.0235317 secs using 99.63% CPU
Optimizing NNI: done in 0.0213 secs using 81.06% CPU
Optimizing NNI: done in 0.0253782 secs using 87.94% CPU
Iteration 30 / LogL: -3015.332 / Time: 0h:11m:36s (0h:0m:3s left)
Optimizing NNI: done in 0.0263982 secs using 69.48% CPU
Optimizing NNI: done in 0.0220167 secs using 77.2% CPU
Optimizing NNI: done in 0.0240958 secs using 87.41% CPU
Optimizing NNI: done in 0.0242304 secs using 87.39% CPU
Optimizing NNI: done in 0.0271212 secs using 84.97% CPU
Optimizing NNI: done in 0.01812 secs using 89.18% CPU
Optimizing NNI: done in 0.0275508 secs using 89.02% CPU
Optimizing NNI: done in 0.031852 secs using 74.7% CPU
Optimizing NNI: done in 0.0309767 secs using 90.21% CPU
Optimizing NNI: done in 0.0252139 secs using 95.75% CPU
Iteration 40 / LogL: -3020.023 / Time: 0h:11m:37s (0h:0m:2s left)
Optimizing NNI: done in 0.0244845 secs using 87.4% CPU
Optimizing NNI: done in 0.0245821 secs using 83.57% CPU
Optimizing NNI: done in 0.0265098 secs using 92.18% CPU
Optimizing NNI: done in 0.0280141 secs using 89.13% CPU
Optimizing NNI: done in 0.0184274 secs using 94.25% CPU
Optimizing NNI: done in 0.0247756 secs using 91.89% CPU
Optimizing NNI: done in 0.0218294 secs using 90.4% CPU
UPDATE BEST LOG-LIKELIHOOD: -3015.329
Optimizing NNI: done in 0.0204881 secs using 90.06% CPU
Optimizing NNI: done in 0.0221005 secs using 95.32% CPU
Optimizing NNI: done in 0.0251426 secs using 99.66% CPU
Iteration 50 / LogL: -3015.400 / Time: 0h:11m:37s (0h:0m:2s left)
Optimizing NNI: done in 0.0282935 secs using 92.8% CPU
Optimizing NNI: done in 0.0213973 secs using 90.43% CPU
Optimizing NNI: done in 0.0247903 secs using 87.72% CPU
Optimizing NNI: done in 0.0224848 secs using 90.81% CPU
Optimizing NNI: done in 0.0207893 secs using 93.24% CPU
Optimizing NNI: done in 0.0252929 secs using 87.96% CPU
Optimizing NNI: done in 0.0267606 secs using 88.4% CPU
Optimizing NNI: done in 0.032271 secs using 81.21% CPU
Optimizing NNI: done in 0.0274751 secs using 99.7% CPU
Optimizing NNI: done in 0.0265007 secs using 88.64% CPU
Iteration 60 / LogL: -3048.047 / Time: 0h:11m:37s (0h:0m:1s left)
Optimizing NNI: done in 0.0244878 secs using 95.79% CPU
Optimizing NNI: done in 0.0288624 secs using 85.76% CPU
Optimizing NNI: done in 0.0226811 secs using 95.36% CPU
Optimizing NNI: done in 0.0219084 secs using 86.13% CPU
Optimizing NNI: done in 0.0174366 secs using 93.98% CPU
Optimizing NNI: done in 0.0245345 secs using 87.6% CPU
Optimizing NNI: done in 0.022603 secs using 91.04% CPU
Optimizing NNI: done in 0.0334322 secs using 81.81% CPU
Optimizing NNI: done in 0.0230796 secs using 86.69% CPU
Optimizing NNI: done in 0.0191799 secs using 89.31% CPU
Iteration 70 / LogL: -3015.331 / Time: 0h:11m:38s (0h:0m:1s left)
Optimizing NNI: done in 0.0209527 secs using 85.44% CPU
Optimizing NNI: done in 0.0220212 secs using 95.22% CPU
Optimizing NNI: done in 0.0239226 secs using 91.41% CPU
Optimizing NNI: done in 0.0228603 secs using 95.45% CPU
Optimizing NNI: done in 0.0293813 secs using 89.84% CPU
Optimizing NNI: done in 0.0337434 secs using 84.99% CPU
Optimizing NNI: done in 0.0284376 secs using 85.79% CPU
Optimizing NNI: done in 0.0214494 secs using 81.08% CPU
Optimizing NNI: done in 0.0373911 secs using 91.81% CPU
Optimizing NNI: done in 0.0311872 secs using 93.21% CPU
Iteration 80 / LogL: -3015.403 / Time: 0h:11m:38s (0h:0m:0s left)
Optimizing NNI: done in 0.0265665 secs using 84.79% CPU
Optimizing NNI: done in 0.0171777 secs using 82.3% CPU
Optimizing NNI: done in 0.027958 secs using 92.55% CPU
Optimizing NNI: done in 0.0196334 secs using 89.78% CPU
Optimizing NNI: done in 0.0248533 secs using 91.56% CPU
Optimizing NNI: done in 0.0267872 secs using 88.56% CPU
Optimizing NNI: done in 0.0314432 secs using 80.8% CPU
Optimizing NNI: done in 0.0321189 secs using 93.51% CPU
Optimizing NNI: done in 0.0228126 secs using 99.75% CPU
UPDATE BEST LOG-LIKELIHOOD: -3015.329
Optimizing NNI: done in 0.0206032 secs using 95.13% CPU
Iteration 90 / LogL: -3015.333 / Time: 0h:11m:38s (0h:0m:0s left)
Optimizing NNI: done in 0.0248991 secs using 91.73% CPU
Optimizing NNI: done in 0.0293406 secs using 92.96% CPU
Optimizing NNI: done in 0.0269635 secs using 88.45% CPU
Optimizing NNI: done in 0.0316336 secs using 87.14% CPU
Optimizing NNI: done in 0.0202012 secs using 80.27% CPU
Optimizing NNI: done in 0.0199817 secs using 84.75% CPU
Optimizing NNI: done in 0.0192583 secs using 99.67% CPU
Optimizing NNI: done in 0.0257938 secs using 91.82% CPU
Optimizing NNI: done in 0.0357125 secs using 86.28% CPU
Optimizing NNI: done in 0.0242854 secs using 95.47% CPU
Iteration 100 / LogL: -3015.400 / Time: 0h:11m:38s (0h:0m:0s left)
Optimizing NNI: done in 0.0332611 secs using 95.2% CPU
Optimizing NNI: done in 0.0217536 secs using 85.96% CPU
Optimizing NNI: done in 0.0214596 secs using 90.34% CPU
Optimizing NNI: done in 0.0240672 secs using 90.87% CPU
Optimizing NNI: done in 0.0291351 secs using 96.14% CPU
Optimizing NNI: done in 0.023639 secs using 87.02% CPU
Optimizing NNI: done in 0.0276464 secs using 81.74% CPU
Optimizing NNI: done in 0.0287508 secs using 85.81% CPU
Optimizing NNI: done in 0.030327 secs using 93.01% CPU
Optimizing NNI: done in 0.0225358 secs using 90.6% CPU
Iteration 110 / LogL: -3015.329 / Time: 0h:11m:39s (0h:0m:0s left)
Optimizing NNI: done in 0.0197649 secs using 79.37% CPU
Optimizing NNI: done in 0.0199723 secs using 89.67% CPU
TREE SEARCH COMPLETED AFTER 112 ITERATIONS / Time: 0h:11m:39s

--------------------------------------------------------------------
|                    FINALIZING TREE SEARCH                        |
--------------------------------------------------------------------
Performs final model parameters optimization
Estimate model parameters (epsilon = 0.010)
1. Initial log-likelihood: -3015.329
2. Current log-likelihood: -3015.300
3. Current log-likelihood: -3015.259
4. Current log-likelihood: -3015.229
5. Current log-likelihood: -3015.206
6. Current log-likelihood: -3015.192
7. Current log-likelihood: -3015.181
Optimal log-likelihood: -3015.167
Rate parameters:  A-C: 1.00000  A-G: 4.34926  A-T: 1.00000  C-G: 1.00000  C-T: 4.34926  G-T: 1.00000
Base frequencies:  A: 0.227  C: 0.269  G: 0.259  T: 0.245
Site proportion and rates:  (0.583,0.120) (0.256,0.168) (0.161,5.509)
Parameters optimization took 7 rounds (0.045 sec)
BEST SCORE FOUND : -3015.167
Total tree length: 0.969

Total number of iterations: 112
CPU time used for tree search: 2.782 sec (0h:0m:2s)
Wall-clock time used for tree search: 3.271 sec (0h:0m:3s)
Total CPU time used: 729.026 sec (0h:12m:9s)
Total wall-clock time used: 699.168 sec (0h:11m:39s)

===> START BOOTSTRAP REPLICATE NUMBER 106

Creating bootstrap alignment (seed: 943205)...
Creating fast initial parsimony tree by random order stepwise addition...
0.002 seconds, parsimony score: 428 (based on 145 sites)

NOTE: 0 MB RAM (0 GB) is required!
Estimate model parameters (epsilon = 0.100)
1. Initial log-likelihood: -3230.732
2. Current log-likelihood: -3006.483
3. Current log-likelihood: -2969.929
4. Current log-likelihood: -2967.863
5. Current log-likelihood: -2967.201
6. Current log-likelihood: -2966.846
7. Current log-likelihood: -2966.649
Optimal log-likelihood: -2966.517
Rate parameters:  A-C: 1.00000  A-G: 3.77153  A-T: 1.00000  C-G: 1.00000  C-T: 3.77153  G-T: 1.00000
Base frequencies:  A: 0.198  C: 0.243  G: 0.294  T: 0.264
Site proportion and rates:  (0.557,0.166) (0.313,0.249) (0.130,6.380)
Parameters optimization took 7 rounds (0.052 sec)
Wrote distance file to... 
Computing ML distances based on estimated model parameters...
Calculating distance matrix: done in 0.00516437 secs using 98.13% CPU
Computing ML distances took 0.005193 sec (of wall-clock time) 0.005097 sec (of CPU time)
Setting up auxiliary I and S matrices: done in 9.1793e-05 secs using 90.42% CPU
Constructing RapidNJ tree: done in 0.00023878 secs using 90.46% CPU
Computing RapidNJ tree took 0.000369 sec (of wall-clock time) 0.000368 sec (of CPU time)
Log-likelihood of RapidNJ tree: -2963.969
--------------------------------------------------------------------
|             INITIALIZING CANDIDATE TREE SET                      |
--------------------------------------------------------------------
Generating 98 parsimony trees... 0.334 second
Computing log-likelihood of 98 initial trees ... 0.106 seconds
Current best score: -2938.866

Do NNI search on 20 best initial trees
Optimizing NNI: done in 0.0147883 secs using 79.47% CPU
Estimate model parameters (epsilon = 0.100)
BETTER TREE FOUND at iteration 1: -2907.314
Optimizing NNI: done in 0.0141712 secs using 99.13% CPU
Estimate model parameters (epsilon = 0.100)
BETTER TREE FOUND at iteration 2: -2903.686
Optimizing NNI: done in 0.016662 secs using 93.58% CPU
Estimate model parameters (epsilon = 0.100)
UPDATE BEST LOG-LIKELIHOOD: -2903.523
Optimizing NNI: done in 0.0221327 secs using 77.18% CPU
Optimizing NNI: done in 0.0194147 secs using 84.13% CPU
Optimizing NNI: done in 0.0217366 secs using 89.44% CPU
Optimizing NNI: done in 0.0139123 secs using 92.44% CPU
Optimizing NNI: done in 0.017637 secs using 88.3% CPU
Estimate model parameters (epsilon = 0.100)
BETTER TREE FOUND at iteration 8: -2902.942
Optimizing NNI: done in 0.0433664 secs using 97.29% CPU
Optimizing NNI: done in 0.0217149 secs using 85.72% CPU
Iteration 10 / LogL: -2910.208 / Time: 0h:11m:40s
Optimizing NNI: done in 0.0297251 secs using 89.5% CPU
Optimizing NNI: done in 0.0193178 secs using 89.26% CPU
Optimizing NNI: done in 0.0434 secs using 88.07% CPU
Optimizing NNI: done in 0.0202523 secs using 84.75% CPU
Optimizing NNI: done in 0.0284539 secs using 89.05% CPU
Optimizing NNI: done in 0.0204511 secs using 89.8% CPU
Optimizing NNI: done in 0.0214679 secs using 90.3% CPU
Optimizing NNI: done in 0.020426 secs using 80.01% CPU
Optimizing NNI: done in 0.0483326 secs using 89.22% CPU
Optimizing NNI: done in 0.0204154 secs using 84.98% CPU
Iteration 20 / LogL: -2903.482 / Time: 0h:11m:40s
Finish initializing candidate tree set (17)
Current best tree score: -2902.942 / CPU time: 1.111
Number of iterations: 20
--------------------------------------------------------------------
|               OPTIMIZING CANDIDATE TREE SET                      |
--------------------------------------------------------------------
Optimizing NNI: done in 0.0228194 secs using 90.8% CPU
Estimate model parameters (epsilon = 0.100)
BETTER TREE FOUND at iteration 21: -2902.698
Optimizing NNI: done in 0.024633 secs using 87.38% CPU
Optimizing NNI: done in 0.0215219 secs using 90.38% CPU
Optimizing NNI: done in 0.0219666 secs using 90.57% CPU
Optimizing NNI: done in 0.022528 secs using 95.41% CPU
Optimizing NNI: done in 0.0241502 secs using 81.78% CPU
UPDATE BEST LOG-LIKELIHOOD: -2902.693
Optimizing NNI: done in 0.0214966 secs using 99.66% CPU
Optimizing NNI: done in 0.0178277 secs using 85.17% CPU
Optimizing NNI: done in 0.0379706 secs using 86.49% CPU
Optimizing NNI: done in 0.0217687 secs using 76.22% CPU
Iteration 30 / LogL: -2903.419 / Time: 0h:11m:40s (0h:0m:4s left)
Optimizing NNI: done in 0.0256096 secs using 95.62% CPU
Optimizing NNI: done in 0.0243581 secs using 83.26% CPU
Optimizing NNI: done in 0.024564 secs using 91.54% CPU
Optimizing NNI: done in 0.0241342 secs using 91.42% CPU
Optimizing NNI: done in 0.0201238 secs using 84.93% CPU
Optimizing NNI: done in 0.0191969 secs using 85.35% CPU
Optimizing NNI: done in 0.0245888 secs using 83.2% CPU
Optimizing NNI: done in 0.036058 secs using 91.38% CPU
Optimizing NNI: done in 0.0196026 secs using 89.45% CPU
Optimizing NNI: done in 0.0223336 secs using 90.67% CPU
Iteration 40 / LogL: -2902.697 / Time: 0h:11m:40s (0h:0m:3s left)
Optimizing NNI: done in 0.0235123 secs using 97.82% CPU
Optimizing NNI: done in 0.023048 secs using 78.5% CPU
Optimizing NNI: done in 0.0224498 secs using 99.55% CPU
Optimizing NNI: done in 0.0234865 secs using 87.05% CPU
Optimizing NNI: done in 0.0198462 secs using 79.3% CPU
Optimizing NNI: done in 0.0331178 secs using 81.59% CPU
Optimizing NNI: done in 0.0215452 secs using 99.51% CPU
Optimizing NNI: done in 0.0230181 secs using 89.74% CPU
Optimizing NNI: done in 0.0166856 secs using 99.58% CPU
Optimizing NNI: done in 0.0185564 secs using 88.77% CPU
Iteration 50 / LogL: -2902.883 / Time: 0h:11m:41s (0h:0m:2s left)
Optimizing NNI: done in 0.0206478 secs using 90.02% CPU
Optimizing NNI: done in 0.0184115 secs using 88.72% CPU
Optimizing NNI: done in 0.0178718 secs using 88.47% CPU
Optimizing NNI: done in 0.0211199 secs using 95.01% CPU
Optimizing NNI: done in 0.0165288 secs using 99.49% CPU
Optimizing NNI: done in 0.0176291 secs using 93.88% CPU
Optimizing NNI: done in 0.0251732 secs using 79.84% CPU
Optimizing NNI: done in 0.0263436 secs using 91.92% CPU
Optimizing NNI: done in 0.0243651 secs using 87.33% CPU
Optimizing NNI: done in 0.0211717 secs using 80.7% CPU
Iteration 60 / LogL: -2902.700 / Time: 0h:11m:41s (0h:0m:2s left)
Optimizing NNI: done in 0.0161408 secs using 87.35% CPU
Optimizing NNI: done in 0.025828 secs using 87.99% CPU
Optimizing NNI: done in 0.0300187 secs using 69.86% CPU
Optimizing NNI: done in 0.0174915 secs using 83.57% CPU
Optimizing NNI: done in 0.0343187 secs using 90.8% CPU
Optimizing NNI: done in 0.024667 secs using 91.43% CPU
Optimizing NNI: done in 0.0227276 secs using 82.27% CPU
Optimizing NNI: done in 0.0250423 secs using 83.6% CPU
Optimizing NNI: done in 0.0260077 secs using 76.6% CPU
Optimizing NNI: done in 0.0253412 secs using 85.68% CPU
Iteration 70 / LogL: -2963.266 / Time: 0h:11m:41s (0h:0m:1s left)
Optimizing NNI: done in 0.0230654 secs using 89.25% CPU
Optimizing NNI: done in 0.0254227 secs using 91.82% CPU
Optimizing NNI: done in 0.0185177 secs using 94.16% CPU
Optimizing NNI: done in 0.0235932 secs using 97.97% CPU
Optimizing NNI: done in 0.020537 secs using 94.79% CPU
Optimizing NNI: done in 0.0250606 secs using 87.78% CPU
Optimizing NNI: done in 0.0241596 secs using 99.55% CPU
UPDATE BEST LOG-LIKELIHOOD: -2902.692
Optimizing NNI: done in 0.0228305 secs using 95.49% CPU
UPDATE BEST LOG-LIKELIHOOD: -2902.683
Optimizing NNI: done in 0.0228233 secs using 86.61% CPU
Optimizing NNI: done in 0.0192747 secs using 89.17% CPU
Iteration 80 / LogL: -2902.849 / Time: 0h:11m:41s (0h:0m:1s left)
Optimizing NNI: done in 0.0233683 secs using 91.31% CPU
Optimizing NNI: done in 0.0282867 secs using 85.6% CPU
Optimizing NNI: done in 0.0223418 secs using 90.53% CPU
Optimizing NNI: done in 0.0202659 secs using 84.92% CPU
Optimizing NNI: done in 0.0328302 secs using 93.62% CPU
Optimizing NNI: done in 0.0192643 secs using 99.68% CPU
Optimizing NNI: done in 0.0262082 secs using 84.49% CPU
Optimizing NNI: done in 0.0172914 secs using 88.18% CPU
Optimizing NNI: done in 0.024303 secs using 79.2% CPU
Optimizing NNI: done in 0.023286 secs using 91.16% CPU
Iteration 90 / LogL: -2903.416 / Time: 0h:11m:42s (0h:0m:0s left)
Optimizing NNI: done in 0.0211499 secs using 80.89% CPU
Optimizing NNI: done in 0.0241099 secs using 91.34% CPU
Optimizing NNI: done in 0.023443 secs using 86.94% CPU
Optimizing NNI: done in 0.0231471 secs using 95.52% CPU
Optimizing NNI: done in 0.021983 secs using 72.62% CPU
Optimizing NNI: done in 0.0283386 secs using 92.78% CPU
Optimizing NNI: done in 0.0222914 secs using 81.74% CPU
Optimizing NNI: done in 0.0204236 secs using 99.62% CPU
Optimizing NNI: done in 0.0249907 secs using 91.73% CPU
Optimizing NNI: done in 0.0282109 secs using 99.69% CPU
Iteration 100 / LogL: -2902.697 / Time: 0h:11m:42s (0h:0m:0s left)
Optimizing NNI: done in 0.0210424 secs using 85.02% CPU
Optimizing NNI: done in 0.0201286 secs using 94.48% CPU
Optimizing NNI: done in 0.0199287 secs using 88.08% CPU
Optimizing NNI: done in 0.0239378 secs using 95.52% CPU
Optimizing NNI: done in 0.0260101 secs using 84.34% CPU
Optimizing NNI: done in 0.019241 secs using 79.08% CPU
Optimizing NNI: done in 0.0214532 secs using 90.18% CPU
Optimizing NNI: done in 0.0194817 secs using 89.5% CPU
Optimizing NNI: done in 0.0280052 secs using 92.53% CPU
Optimizing NNI: done in 0.0161621 secs using 99.68% CPU
Iteration 110 / LogL: -2902.703 / Time: 0h:11m:42s (0h:0m:0s left)
Optimizing NNI: done in 0.0214372 secs using 85.79% CPU
Optimizing NNI: done in 0.0246532 secs using 99.68% CPU
Optimizing NNI: done in 0.0246946 secs using 83.59% CPU
Optimizing NNI: done in 0.0190478 secs using 83.94% CPU
Optimizing NNI: done in 0.0171351 secs using 88.07% CPU
Optimizing NNI: done in 0.024945 secs using 79.67% CPU
Optimizing NNI: done in 0.0233747 secs using 82.67% CPU
Optimizing NNI: done in 0.0218112 secs using 99.66% CPU
Optimizing NNI: done in 0.0195605 secs using 99.69% CPU
Optimizing NNI: done in 0.0212743 secs using 90.31% CPU
Iteration 120 / LogL: -2905.941 / Time: 0h:11m:42s (0h:0m:0s left)
Optimizing NNI: done in 0.0242369 secs using 91.51% CPU
Optimizing NNI: done in 0.0243064 secs using 79.12% CPU
TREE SEARCH COMPLETED AFTER 122 ITERATIONS / Time: 0h:11m:42s

--------------------------------------------------------------------
|                    FINALIZING TREE SEARCH                        |
--------------------------------------------------------------------
Performs final model parameters optimization
Estimate model parameters (epsilon = 0.010)
1. Initial log-likelihood: -2902.683
2. Current log-likelihood: -2902.665
3. Current log-likelihood: -2902.653
4. Current log-likelihood: -2902.642
Optimal log-likelihood: -2902.628
Rate parameters:  A-C: 1.00000  A-G: 4.72755  A-T: 1.00000  C-G: 1.00000  C-T: 4.72755  G-T: 1.00000
Base frequencies:  A: 0.198  C: 0.243  G: 0.294  T: 0.264
Site proportion and rates:  (0.822,0.112) (0.148,2.921) (0.029,16.158)
Parameters optimization took 4 rounds (0.024 sec)
BEST SCORE FOUND : -2902.628
Total tree length: 1.022

Total number of iterations: 122
CPU time used for tree search: 3.048 sec (0h:0m:3s)
Wall-clock time used for tree search: 3.534 sec (0h:0m:3s)
Total CPU time used: 732.184 sec (0h:12m:12s)
Total wall-clock time used: 702.812 sec (0h:11m:42s)

===> START BOOTSTRAP REPLICATE NUMBER 107

Creating bootstrap alignment (seed: 943206)...
Creating fast initial parsimony tree by random order stepwise addition...
0.003 seconds, parsimony score: 379 (based on 116 sites)

NOTE: 0 MB RAM (0 GB) is required!
Estimate model parameters (epsilon = 0.100)
1. Initial log-likelihood: -2974.652
2. Current log-likelihood: -2720.579
3. Current log-likelihood: -2688.938
4. Current log-likelihood: -2686.875
5. Current log-likelihood: -2685.768
6. Current log-likelihood: -2685.256
Optimal log-likelihood: -2685.211
Rate parameters:  A-C: 1.00000  A-G: 4.32575  A-T: 1.00000  C-G: 1.00000  C-T: 4.32575  G-T: 1.00000
Base frequencies:  A: 0.199  C: 0.250  G: 0.272  T: 0.279
Site proportion and rates:  (0.535,0.159) (0.338,0.189) (0.127,6.704)
Parameters optimization took 6 rounds (0.043 sec)
Wrote distance file to... 
Computing ML distances based on estimated model parameters...
Calculating distance matrix: done in 0.00461825 secs using 98.2% CPU
Computing ML distances took 0.004646 sec (of wall-clock time) 0.004564 sec (of CPU time)
Setting up auxiliary I and S matrices: done in 9.40079e-05 secs using 139.3% CPU
Constructing RapidNJ tree: done in 0.000225605 secs using 90.87% CPU
Computing RapidNJ tree took 0.000363 sec (of wall-clock time) 0.000379 sec (of CPU time)
Log-likelihood of RapidNJ tree: -2672.383
--------------------------------------------------------------------
|             INITIALIZING CANDIDATE TREE SET                      |
--------------------------------------------------------------------
Generating 98 parsimony trees... 0.332 second
Computing log-likelihood of 98 initial trees ... 0.100 seconds
Current best score: -2659.792

Do NNI search on 20 best initial trees
Optimizing NNI: done in 0.0141652 secs using 85.3% CPU
Estimate model parameters (epsilon = 0.100)
BETTER TREE FOUND at iteration 1: -2656.480
Optimizing NNI: done in 0.0143412 secs using 92.78% CPU
Estimate model parameters (epsilon = 0.100)
BETTER TREE FOUND at iteration 2: -2654.533
Optimizing NNI: done in 0.0133274 secs using 69.19% CPU
Optimizing NNI: done in 0.015847 secs using 74.68% CPU
Optimizing NNI: done in 0.0177644 secs using 82.82% CPU
Estimate model parameters (epsilon = 0.100)
BETTER TREE FOUND at iteration 5: -2653.994
Optimizing NNI: done in 0.0152166 secs using 86.71% CPU
Optimizing NNI: done in 0.0133431 secs using 84.79% CPU
Optimizing NNI: done in 0.0162893 secs using 99.65% CPU
Optimizing NNI: done in 0.01915 secs using 84.31% CPU
Optimizing NNI: done in 0.0155531 secs using 93.22% CPU
Iteration 10 / LogL: -2660.591 / Time: 0h:11m:43s
Optimizing NNI: done in 0.0156564 secs using 74.28% CPU
Optimizing NNI: done in 0.0238426 secs using 87.12% CPU
Estimate model parameters (epsilon = 0.100)
BETTER TREE FOUND at iteration 12: -2652.945
Optimizing NNI: done in 0.0298997 secs using 96.13% CPU
Optimizing NNI: done in 0.0208786 secs using 85.33% CPU
Optimizing NNI: done in 0.0209663 secs using 95.09% CPU
Optimizing NNI: done in 0.0199532 secs using 84.55% CPU
Optimizing NNI: done in 0.0180859 secs using 88.7% CPU
Optimizing NNI: done in 0.0230578 secs using 86.74% CPU
Optimizing NNI: done in 0.0152844 secs using 99.63% CPU
Optimizing NNI: done in 0.0218888 secs using 90.63% CPU
Iteration 20 / LogL: -2658.038 / Time: 0h:11m:43s
Finish initializing candidate tree set (20)
Current best tree score: -2652.945 / CPU time: 0.872
Number of iterations: 20
--------------------------------------------------------------------
|               OPTIMIZING CANDIDATE TREE SET                      |
--------------------------------------------------------------------
Optimizing NNI: done in 0.0179363 secs using 83.04% CPU
Optimizing NNI: done in 0.0197913 secs using 84.53% CPU
Optimizing NNI: done in 0.0209576 secs using 75.92% CPU
Optimizing NNI: done in 0.025371 secs using 95.75% CPU
Optimizing NNI: done in 0.0170434 secs using 82.3% CPU
Optimizing NNI: done in 0.0247776 secs using 83.69% CPU
BETTER TREE FOUND at iteration 26: -2652.944
Optimizing NNI: done in 0.0154916 secs using 93.1% CPU
Optimizing NNI: done in 0.0178722 secs using 94.22% CPU
Optimizing NNI: done in 0.0219936 secs using 86.09% CPU
Optimizing NNI: done in 0.0252702 secs using 91.84% CPU
Iteration 30 / LogL: -2653.971 / Time: 0h:11m:43s (0h:0m:3s left)
Optimizing NNI: done in 0.0189562 secs using 94.48% CPU
Optimizing NNI: done in 0.0290978 secs using 79.15% CPU
Optimizing NNI: done in 0.0189714 secs using 89.21% CPU
Optimizing NNI: done in 0.0258038 secs using 92.03% CPU
Optimizing NNI: done in 0.0236569 secs using 87.03% CPU
Estimate model parameters (epsilon = 0.100)
BETTER TREE FOUND at iteration 35: -2651.892
Optimizing NNI: done in 0.0306454 secs using 80.05% CPU
Optimizing NNI: done in 0.0220678 secs using 86.12% CPU
Optimizing NNI: done in 0.0264257 secs using 73.45% CPU
Optimizing NNI: done in 0.0234538 secs using 95.41% CPU
Optimizing NNI: done in 0.0211917 secs using 94.91% CPU
Iteration 40 / LogL: -2658.512 / Time: 0h:11m:44s (0h:0m:3s left)
Optimizing NNI: done in 0.0256719 secs using 96.1% CPU
Estimate model parameters (epsilon = 0.100)
BETTER TREE FOUND at iteration 41: -2651.000
Optimizing NNI: done in 0.0266006 secs using 88.33% CPU
Optimizing NNI: done in 0.0209949 secs using 95.01% CPU
Optimizing NNI: done in 0.0270252 secs using 92.46% CPU
Optimizing NNI: done in 0.028791 secs using 96.14% CPU
Optimizing NNI: done in 0.0211643 secs using 90.25% CPU
BETTER TREE FOUND at iteration 46: -2651.000
Optimizing NNI: done in 0.0269095 secs using 92.02% CPU
Optimizing NNI: done in 0.0289957 secs using 82.61% CPU
Optimizing NNI: done in 0.0275005 secs using 88.74% CPU
Optimizing NNI: done in 0.0321218 secs using 93.53% CPU
Iteration 50 / LogL: -2652.636 / Time: 0h:11m:44s (0h:0m:3s left)
Optimizing NNI: done in 0.0189172 secs using 89.09% CPU
Optimizing NNI: done in 0.0258772 secs using 95.83% CPU
Optimizing NNI: done in 0.0181783 secs using 76.94% CPU
Optimizing NNI: done in 0.0207365 secs using 94.83% CPU
Optimizing NNI: done in 0.0250683 secs using 79.79% CPU
Optimizing NNI: done in 0.028592 secs using 89.42% CPU
Optimizing NNI: done in 0.0237722 secs using 82.88% CPU
Optimizing NNI: done in 0.0207811 secs using 90.09% CPU
Optimizing NNI: done in 0.0263411 secs using 92.07% CPU
Optimizing NNI: done in 0.0310633 secs using 92.8% CPU
Iteration 60 / LogL: -2651.003 / Time: 0h:11m:44s (0h:0m:2s left)
Optimizing NNI: done in 0.0238427 secs using 95.53% CPU
Optimizing NNI: done in 0.032873 secs using 96.72% CPU
Optimizing NNI: done in 0.0221996 secs using 83.27% CPU
Optimizing NNI: done in 0.0213632 secs using 99.47% CPU
Optimizing NNI: done in 0.0205826 secs using 99.65% CPU
Optimizing NNI: done in 0.0309669 secs using 99.71% CPU
Optimizing NNI: done in 0.034385 secs using 89.57% CPU
Optimizing NNI: done in 0.0175672 secs using 93.63% CPU
Optimizing NNI: done in 0.0253676 secs using 84.08% CPU
Optimizing NNI: done in 0.0196934 secs using 89.42% CPU
Iteration 70 / LogL: -2671.956 / Time: 0h:11m:45s (0h:0m:2s left)
Optimizing NNI: done in 0.0188686 secs using 78.6% CPU
Optimizing NNI: done in 0.023704 secs using 83% CPU
Optimizing NNI: done in 0.0246372 secs using 87.48% CPU
Optimizing NNI: done in 0.0285383 secs using 78.88% CPU
Optimizing NNI: done in 0.0179198 secs using 99.58% CPU
Optimizing NNI: done in 0.0222585 secs using 86.36% CPU
Optimizing NNI: done in 0.0229407 secs using 78.17% CPU
Optimizing NNI: done in 0.0186713 secs using 99.68% CPU
Optimizing NNI: done in 0.0223289 secs using 90.9% CPU
Optimizing NNI: done in 0.0227549 secs using 99.46% CPU
Iteration 80 / LogL: -2658.405 / Time: 0h:11m:45s (0h:0m:2s left)
Optimizing NNI: done in 0.0236441 secs using 95.63% CPU
Optimizing NNI: done in 0.0321497 secs using 90.33% CPU
Optimizing NNI: done in 0.0302848 secs using 93.14% CPU
Optimizing NNI: done in 0.0264951 secs using 95.88% CPU
Optimizing NNI: done in 0.0254971 secs using 87.99% CPU
Optimizing NNI: done in 0.0232829 secs using 95.26% CPU
Optimizing NNI: done in 0.0232198 secs using 95.45% CPU
UPDATE BEST LOG-LIKELIHOOD: -2650.998
Optimizing NNI: done in 0.0228321 secs using 86.8% CPU
Optimizing NNI: done in 0.0259125 secs using 84.32% CPU
Optimizing NNI: done in 0.0259718 secs using 88.1% CPU
Iteration 90 / LogL: -2651.861 / Time: 0h:11m:45s (0h:0m:1s left)
Optimizing NNI: done in 0.0203504 secs using 70.47% CPU
Optimizing NNI: done in 0.0233731 secs using 82.62% CPU
Optimizing NNI: done in 0.0257838 secs using 88.13% CPU
Optimizing NNI: done in 0.021348 secs using 80.98% CPU
Optimizing NNI: done in 0.0251228 secs using 91.73% CPU
Optimizing NNI: done in 0.0257997 secs using 76.48% CPU
Optimizing NNI: done in 0.0370198 secs using 91.62% CPU
Optimizing NNI: done in 0.0293102 secs using 96.32% CPU
Optimizing NNI: done in 0.0228976 secs using 86.94% CPU
Optimizing NNI: done in 0.0310913 secs using 83.61% CPU
Iteration 100 / LogL: -2652.386 / Time: 0h:11m:45s (0h:0m:1s left)
Optimizing NNI: done in 0.0214972 secs using 94.99% CPU
Optimizing NNI: done in 0.022591 secs using 99.69% CPU
Optimizing NNI: done in 0.0283613 secs using 78.86% CPU
Optimizing NNI: done in 0.0250809 secs using 83.77% CPU
Optimizing NNI: done in 0.025426 secs using 87.92% CPU
BETTER TREE FOUND at iteration 105: -2650.998
Optimizing NNI: done in 0.0214993 secs using 86.02% CPU
Optimizing NNI: done in 0.0357548 secs using 96.9% CPU
Optimizing NNI: done in 0.0230136 secs using 86.71% CPU
Optimizing NNI: done in 0.0185211 secs using 88.87% CPU
Optimizing NNI: done in 0.0221402 secs using 77.28% CPU
Iteration 110 / LogL: -2692.954 / Time: 0h:11m:46s (0h:0m:2s left)
Optimizing NNI: done in 0.0287138 secs using 96.13% CPU
Optimizing NNI: done in 0.0206082 secs using 85.53% CPU
Optimizing NNI: done in 0.027575 secs using 96.03% CPU
Optimizing NNI: done in 0.0268531 secs using 77.5% CPU
Optimizing NNI: done in 0.0240678 secs using 91.53% CPU
Optimizing NNI: done in 0.0269307 secs using 92.13% CPU
Optimizing NNI: done in 0.0286768 secs using 81.08% CPU
Optimizing NNI: done in 0.0303241 secs using 83.09% CPU
Optimizing NNI: done in 0.0286223 secs using 89.12% CPU
Optimizing NNI: done in 0.0309525 secs using 83.58% CPU
Iteration 120 / LogL: -2651.001 / Time: 0h:11m:46s (0h:0m:2s left)
Optimizing NNI: done in 0.0251592 secs using 95.65% CPU
Optimizing NNI: done in 0.0262454 secs using 95.17% CPU
Optimizing NNI: done in 0.0323147 secs using 93.52% CPU
Optimizing NNI: done in 0.0246682 secs using 91.85% CPU
Optimizing NNI: done in 0.0263275 secs using 95.99% CPU
Optimizing NNI: done in 0.0216249 secs using 85.87% CPU
Optimizing NNI: done in 0.030292 secs using 96.36% CPU
Optimizing NNI: done in 0.0219994 secs using 95.2% CPU
Optimizing NNI: done in 0.0211508 secs using 85.59% CPU
Optimizing NNI: done in 0.0252306 secs using 79.92% CPU
Iteration 130 / LogL: -2660.019 / Time: 0h:11m:46s (0h:0m:2s left)
Optimizing NNI: done in 0.0247601 secs using 91.59% CPU
Optimizing NNI: done in 0.0234629 secs using 99.64% CPU
Optimizing NNI: done in 0.0309978 secs using 97.55% CPU
Optimizing NNI: done in 0.0206478 secs using 99.31% CPU
Optimizing NNI: done in 0.0188445 secs using 83.93% CPU
Optimizing NNI: done in 0.0208608 secs using 75.86% CPU
Optimizing NNI: done in 0.0168217 secs using 70.02% CPU
Optimizing NNI: done in 0.0261575 secs using 95.79% CPU
Optimizing NNI: done in 0.0190071 secs using 94.73% CPU
Optimizing NNI: done in 0.0238711 secs using 91.34% CPU
Iteration 140 / LogL: -2653.873 / Time: 0h:11m:46s (0h:0m:1s left)
Optimizing NNI: done in 0.0299203 secs using 79.72% CPU
Optimizing NNI: done in 0.0240434 secs using 91.34% CPU
Optimizing NNI: done in 0.0297573 secs using 76.36% CPU
Optimizing NNI: done in 0.027565 secs using 88.88% CPU
Optimizing NNI: done in 0.023712 secs using 99.56% CPU
Optimizing NNI: done in 0.0210042 secs using 80.96% CPU
Optimizing NNI: done in 0.0221212 secs using 95.03% CPU
Optimizing NNI: done in 0.0215546 secs using 95.14% CPU
Optimizing NNI: done in 0.0185388 secs using 94.28% CPU
Optimizing NNI: done in 0.0186494 secs using 78.26% CPU
Iteration 150 / LogL: -2653.876 / Time: 0h:11m:47s (0h:0m:1s left)
Optimizing NNI: done in 0.0279688 secs using 92.41% CPU
Optimizing NNI: done in 0.0183997 secs using 83.74% CPU
Optimizing NNI: done in 0.0272331 secs using 77.59% CPU
Optimizing NNI: done in 0.0294019 secs using 76.11% CPU
Optimizing NNI: done in 0.0197957 secs using 89.4% CPU
Optimizing NNI: done in 0.0203214 secs using 99.55% CPU
Optimizing NNI: done in 0.0243271 secs using 83.5% CPU
Optimizing NNI: done in 0.0238519 secs using 82.78% CPU
Optimizing NNI: done in 0.0256535 secs using 95.67% CPU
Optimizing NNI: done in 0.0223643 secs using 95.2% CPU
Iteration 160 / LogL: -2658.418 / Time: 0h:11m:47s (0h:0m:1s left)
Optimizing NNI: done in 0.0238289 secs using 83.13% CPU
Optimizing NNI: done in 0.0228516 secs using 90.93% CPU
Optimizing NNI: done in 0.024008 secs using 74.8% CPU
Optimizing NNI: done in 0.0303277 secs using 83.78% CPU
Optimizing NNI: done in 0.0216756 secs using 99.55% CPU
Optimizing NNI: done in 0.031965 secs using 96.64% CPU
Optimizing NNI: done in 0.0283221 secs using 89.33% CPU
Optimizing NNI: done in 0.0189292 secs using 89.05% CPU
Optimizing NNI: done in 0.0228774 secs using 90.93% CPU
Optimizing NNI: done in 0.0255702 secs using 80.32% CPU
Iteration 170 / LogL: -2651.000 / Time: 0h:11m:47s (0h:0m:0s left)
Optimizing NNI: done in 0.0276542 secs using 96.08% CPU
Optimizing NNI: done in 0.0320828 secs using 84.13% CPU
Optimizing NNI: done in 0.0211095 secs using 99.67% CPU
Optimizing NNI: done in 0.0215397 secs using 95.08% CPU
Optimizing NNI: done in 0.0218188 secs using 86.02% CPU
Optimizing NNI: done in 0.0306383 secs using 96.42% CPU
Optimizing NNI: done in 0.026399 secs using 84.6% CPU
Optimizing NNI: done in 0.0229483 secs using 78.05% CPU
Optimizing NNI: done in 0.0303139 secs using 84.2% CPU
Optimizing NNI: done in 0.0257684 secs using 91.93% CPU
Iteration 180 / LogL: -2653.101 / Time: 0h:11m:47s (0h:0m:0s left)
Optimizing NNI: done in 0.0308338 secs using 90% CPU
Optimizing NNI: done in 0.0227198 secs using 77.92% CPU
Optimizing NNI: done in 0.0240733 secs using 83.08% CPU
Optimizing NNI: done in 0.023 secs using 89.23% CPU
Optimizing NNI: done in 0.0376381 secs using 91.79% CPU
Optimizing NNI: done in 0.0301755 secs using 86.43% CPU
Optimizing NNI: done in 0.0210503 secs using 81.03% CPU
Optimizing NNI: done in 0.0202442 secs using 89.75% CPU
Optimizing NNI: done in 0.0359107 secs using 88.68% CPU
Optimizing NNI: done in 0.0286503 secs using 85.69% CPU
Iteration 190 / LogL: -2655.777 / Time: 0h:11m:48s (0h:0m:0s left)
Optimizing NNI: done in 0.0227811 secs using 84.89% CPU
Optimizing NNI: done in 0.0193428 secs using 94.67% CPU
Optimizing NNI: done in 0.021241 secs using 90.63% CPU
Optimizing NNI: done in 0.0262618 secs using 88.21% CPU
Optimizing NNI: done in 0.0203416 secs using 89.94% CPU
Optimizing NNI: done in 0.0246747 secs using 75.51% CPU
Optimizing NNI: done in 0.0242482 secs using 83.14% CPU
Optimizing NNI: done in 0.0228808 secs using 69.2% CPU
Optimizing NNI: done in 0.028354 secs using 89.19% CPU
Optimizing NNI: done in 0.029138 secs using 85.98% CPU
Iteration 200 / LogL: -2661.008 / Time: 0h:11m:48s (0h:0m:0s left)
Optimizing NNI: done in 0.0235362 secs using 87.03% CPU
Optimizing NNI: done in 0.0214689 secs using 90.38% CPU
Optimizing NNI: done in 0.0263129 secs using 73.38% CPU
Optimizing NNI: done in 0.0259191 secs using 95.62% CPU
Optimizing NNI: done in 0.0221536 secs using 81.74% CPU
Optimizing NNI: done in 0.027157 secs using 92.38% CPU
TREE SEARCH COMPLETED AFTER 206 ITERATIONS / Time: 0h:11m:48s

--------------------------------------------------------------------
|                    FINALIZING TREE SEARCH                        |
--------------------------------------------------------------------
Performs final model parameters optimization
Estimate model parameters (epsilon = 0.010)
1. Initial log-likelihood: -2650.998
2. Current log-likelihood: -2650.984
3. Current log-likelihood: -2650.963
4. Current log-likelihood: -2650.950
5. Current log-likelihood: -2650.938
Optimal log-likelihood: -2650.923
Rate parameters:  A-C: 1.00000  A-G: 4.54444  A-T: 1.00000  C-G: 1.00000  C-T: 4.54444  G-T: 1.00000
Base frequencies:  A: 0.199  C: 0.250  G: 0.272  T: 0.279
Site proportion and rates:  (0.548,0.111) (0.318,0.133) (0.135,6.664)
Parameters optimization took 5 rounds (0.029 sec)
BEST SCORE FOUND : -2650.923
Total tree length: 0.805

Total number of iterations: 206
CPU time used for tree search: 4.854 sec (0h:0m:4s)
Wall-clock time used for tree search: 5.596 sec (0h:0m:5s)
Total CPU time used: 737.142 sec (0h:12m:17s)
Total wall-clock time used: 708.515 sec (0h:11m:48s)

===> START BOOTSTRAP REPLICATE NUMBER 108

Creating bootstrap alignment (seed: 943207)...
Creating fast initial parsimony tree by random order stepwise addition...
0.003 seconds, parsimony score: 397 (based on 142 sites)

NOTE: 0 MB RAM (0 GB) is required!
Estimate model parameters (epsilon = 0.100)
1. Initial log-likelihood: -3105.340
2. Current log-likelihood: -2918.110
3. Current log-likelihood: -2876.890
4. Current log-likelihood: -2876.359
5. Current log-likelihood: -2876.171
6. Current log-likelihood: -2875.944
7. Current log-likelihood: -2875.667
8. Current log-likelihood: -2875.324
9. Current log-likelihood: -2874.827
10. Current log-likelihood: -2874.227
11. Current log-likelihood: -2873.482
12. Current log-likelihood: -2872.558
13. Current log-likelihood: -2871.408
14. Current log-likelihood: -2869.986
15. Current log-likelihood: -2868.256
16. Current log-likelihood: -2866.284
17. Current log-likelihood: -2864.096
18. Current log-likelihood: -2861.971
19. Current log-likelihood: -2860.266
20. Current log-likelihood: -2859.157
21. Current log-likelihood: -2858.546
22. Current log-likelihood: -2858.217
23. Current log-likelihood: -2858.021
24. Current log-likelihood: -2857.883
25. Current log-likelihood: -2857.774
Optimal log-likelihood: -2857.630
Rate parameters:  A-C: 1.00000  A-G: 3.71971  A-T: 1.00000  C-G: 1.00000  C-T: 3.71971  G-T: 1.00000
Base frequencies:  A: 0.240  C: 0.209  G: 0.288  T: 0.262
Site proportion and rates:  (0.797,0.125) (0.144,2.009) (0.059,10.376)
Parameters optimization took 25 rounds (0.184 sec)
Wrote distance file to... 
Computing ML distances based on estimated model parameters...
Calculating distance matrix: done in 0.00562653 secs using 98.94% CPU
Computing ML distances took 0.005657 sec (of wall-clock time) 0.005599 sec (of CPU time)
Setting up auxiliary I and S matrices: done in 9.1732e-05 secs using 90.48% CPU
Constructing RapidNJ tree: done in 0.0002284 secs using 90.63% CPU
Computing RapidNJ tree took 0.000359 sec (of wall-clock time) 0.000359 sec (of CPU time)
Log-likelihood of RapidNJ tree: -2920.294
--------------------------------------------------------------------
|             INITIALIZING CANDIDATE TREE SET                      |
--------------------------------------------------------------------
Generating 98 parsimony trees... 0.333 second
Computing log-likelihood of 98 initial trees ... 0.112 seconds
Current best score: -2856.419

Do NNI search on 20 best initial trees
Optimizing NNI: done in 0.0138337 secs using 92.22% CPU
Estimate model parameters (epsilon = 0.100)
BETTER TREE FOUND at iteration 1: -2849.786
Optimizing NNI: done in 0.0101623 secs using 79.99% CPU
Optimizing NNI: done in 0.0184646 secs using 99.73% CPU
BETTER TREE FOUND at iteration 3: -2849.782
Optimizing NNI: done in 0.0145035 secs using 99.75% CPU
Optimizing NNI: done in 0.0186606 secs using 99.75% CPU
Optimizing NNI: done in 0.021838 secs using 86.09% CPU
Estimate model parameters (epsilon = 0.100)
UPDATE BEST LOG-LIKELIHOOD: -2849.652
Optimizing NNI: done in 0.0129553 secs using 84.43% CPU
Optimizing NNI: done in 0.0198011 secs using 84.77% CPU
Estimate model parameters (epsilon = 0.100)
BETTER TREE FOUND at iteration 8: -2847.557
Optimizing NNI: done in 0.0222152 secs using 95.07% CPU
Optimizing NNI: done in 0.0168523 secs using 82.08% CPU
Iteration 10 / LogL: -2850.200 / Time: 0h:11m:49s
Optimizing NNI: done in 0.0229118 secs using 91.03% CPU
Optimizing NNI: done in 0.016662 secs using 99.64% CPU
Optimizing NNI: done in 0.0189034 secs using 89.33% CPU
Optimizing NNI: done in 0.0157517 secs using 86.97% CPU
Optimizing NNI: done in 0.0231942 secs using 95.35% CPU
Optimizing NNI: done in 0.019359 secs using 94.56% CPU
Optimizing NNI: done in 0.0232141 secs using 99.66% CPU
Optimizing NNI: done in 0.0243509 secs using 95.52% CPU
Optimizing NNI: done in 0.0216219 secs using 95.14% CPU
Optimizing NNI: done in 0.0187365 secs using 89.22% CPU
Iteration 20 / LogL: -2849.790 / Time: 0h:11m:49s
Finish initializing candidate tree set (17)
Current best tree score: -2847.557 / CPU time: 0.861
Number of iterations: 20
--------------------------------------------------------------------
|               OPTIMIZING CANDIDATE TREE SET                      |
--------------------------------------------------------------------
Optimizing NNI: done in 0.0349473 secs using 93.82% CPU
Optimizing NNI: done in 0.0194284 secs using 99.63% CPU
Optimizing NNI: done in 0.0305711 secs using 93.14% CPU
Optimizing NNI: done in 0.022699 secs using 95.41% CPU
Optimizing NNI: done in 0.0179857 secs using 94.12% CPU
BETTER TREE FOUND at iteration 25: -2847.557
Optimizing NNI: done in 0.0257369 secs using 88.1% CPU
UPDATE BEST LOG-LIKELIHOOD: -2847.555
Optimizing NNI: done in 0.0226046 secs using 90.99% CPU
Optimizing NNI: done in 0.0281866 secs using 99.52% CPU
Optimizing NNI: done in 0.0302409 secs using 93.13% CPU
Optimizing NNI: done in 0.0232916 secs using 99.63% CPU
Iteration 30 / LogL: -2847.725 / Time: 0h:11m:49s (0h:0m:4s left)
Optimizing NNI: done in 0.0255983 secs using 80.06% CPU
Estimate model parameters (epsilon = 0.100)
UPDATE BEST LOG-LIKELIHOOD: -2847.402
Optimizing NNI: done in 0.0373932 secs using 94.35% CPU
Optimizing NNI: done in 0.0342628 secs using 87.96% CPU
BETTER TREE FOUND at iteration 33: -2847.402
Optimizing NNI: done in 0.0190496 secs using 89.59% CPU
Optimizing NNI: done in 0.0293017 secs using 89.42% CPU
Optimizing NNI: done in 0.027436 secs using 80.74% CPU
Optimizing NNI: done in 0.0258663 secs using 88.1% CPU
Optimizing NNI: done in 0.0264918 secs using 95.82% CPU
Optimizing NNI: done in 0.0210213 secs using 94.91% CPU
Optimizing NNI: done in 0.0264511 secs using 99.65% CPU
Iteration 40 / LogL: -2850.374 / Time: 0h:11m:50s (0h:0m:3s left)
Optimizing NNI: done in 0.0199888 secs using 89.67% CPU
Optimizing NNI: done in 0.0199697 secs using 84.85% CPU
Optimizing NNI: done in 0.0192731 secs using 85.12% CPU
Optimizing NNI: done in 0.0296183 secs using 86.18% CPU
UPDATE BEST LOG-LIKELIHOOD: -2847.399
Optimizing NNI: done in 0.0192824 secs using 89.06% CPU
UPDATE BEST LOG-LIKELIHOOD: -2847.399
Optimizing NNI: done in 0.0255898 secs using 91.86% CPU
Optimizing NNI: done in 0.0222191 secs using 94.89% CPU
Optimizing NNI: done in 0.02484 secs using 91.52% CPU
Optimizing NNI: done in 0.0337908 secs using 90.8% CPU
Optimizing NNI: done in 0.0253687 secs using 87.94% CPU
Iteration 50 / LogL: -2847.519 / Time: 0h:11m:50s (0h:0m:3s left)
Optimizing NNI: done in 0.0228229 secs using 99.25% CPU
Optimizing NNI: done in 0.0208817 secs using 95.03% CPU
Optimizing NNI: done in 0.0222344 secs using 86.15% CPU
Optimizing NNI: done in 0.027423 secs using 95.92% CPU
Optimizing NNI: done in 0.0241545 secs using 87.09% CPU
Optimizing NNI: done in 0.0272439 secs using 95.95% CPU
Optimizing NNI: done in 0.0235453 secs using 90.41% CPU
Optimizing NNI: done in 0.0185627 secs using 88.69% CPU
Optimizing NNI: done in 0.0267067 secs using 88.23% CPU
Optimizing NNI: done in 0.0304207 secs using 99.5% CPU
Iteration 60 / LogL: -2847.520 / Time: 0h:11m:50s (0h:0m:2s left)
Optimizing NNI: done in 0.0258425 secs using 91.88% CPU
Optimizing NNI: done in 0.0272295 secs using 92.26% CPU
Optimizing NNI: done in 0.0181014 secs using 88.65% CPU
Optimizing NNI: done in 0.0279419 secs using 78.27% CPU
Optimizing NNI: done in 0.0239772 secs using 91.23% CPU
Optimizing NNI: done in 0.0311541 secs using 89.92% CPU
Optimizing NNI: done in 0.023775 secs using 91.17% CPU
Optimizing NNI: done in 0.0234557 secs using 91.02% CPU
Optimizing NNI: done in 0.0305694 secs using 86.53% CPU
Optimizing NNI: done in 0.0227215 secs using 95.23% CPU
Iteration 70 / LogL: -2847.522 / Time: 0h:11m:50s (0h:0m:2s left)
Optimizing NNI: done in 0.022105 secs using 95.03% CPU
Optimizing NNI: done in 0.0262133 secs using 91.92% CPU
Optimizing NNI: done in 0.0220436 secs using 90.56% CPU
Optimizing NNI: done in 0.0231161 secs using 95.25% CPU
Optimizing NNI: done in 0.022345 secs using 81.71% CPU
Optimizing NNI: done in 0.0199009 secs using 94.73% CPU
Optimizing NNI: done in 0.0272187 secs using 92.14% CPU
Optimizing NNI: done in 0.0254364 secs using 91.71% CPU
Optimizing NNI: done in 0.0242503 secs using 83.21% CPU
Optimizing NNI: done in 0.0267013 secs using 92.06% CPU
Iteration 80 / LogL: -2847.403 / Time: 0h:11m:51s (0h:0m:1s left)
Optimizing NNI: done in 0.0250688 secs using 88.59% CPU
Optimizing NNI: done in 0.0246903 secs using 91.37% CPU
Optimizing NNI: done in 0.0250284 secs using 75.65% CPU
Optimizing NNI: done in 0.0270192 secs using 95.98% CPU
Optimizing NNI: done in 0.0276828 secs using 95.82% CPU
Optimizing NNI: done in 0.0272534 secs using 92.24% CPU
Optimizing NNI: done in 0.0207983 secs using 80.58% CPU
Optimizing NNI: done in 0.0201188 secs using 79.58% CPU
Optimizing NNI: done in 0.020938 secs using 94.82% CPU
Optimizing NNI: done in 0.0335179 secs using 84.69% CPU
Iteration 90 / LogL: -2847.400 / Time: 0h:11m:51s (0h:0m:1s left)
Optimizing NNI: done in 0.0219551 secs using 95.05% CPU
Optimizing NNI: done in 0.0284975 secs using 78.51% CPU
Optimizing NNI: done in 0.0224281 secs using 95.01% CPU
Optimizing NNI: done in 0.0269082 secs using 91.55% CPU
Optimizing NNI: done in 0.0240511 secs using 87.03% CPU
Optimizing NNI: done in 0.0302638 secs using 96.26% CPU
Optimizing NNI: done in 0.0244906 secs using 99.53% CPU
Optimizing NNI: done in 0.0248847 secs using 95.89% CPU
Optimizing NNI: done in 0.0213318 secs using 80.78% CPU
Optimizing NNI: done in 0.0236144 secs using 91.38% CPU
Iteration 100 / LogL: -2847.688 / Time: 0h:11m:51s (0h:0m:1s left)
Optimizing NNI: done in 0.0253777 secs using 95.47% CPU
Optimizing NNI: done in 0.0254981 secs using 85.12% CPU
Optimizing NNI: done in 0.024435 secs using 83.12% CPU
Optimizing NNI: done in 0.0221032 secs using 94.99% CPU
Optimizing NNI: done in 0.0208261 secs using 90.13% CPU
Optimizing NNI: done in 0.0236847 secs using 95.34% CPU
Optimizing NNI: done in 0.0255976 secs using 99.58% CPU
Optimizing NNI: done in 0.0240594 secs using 83.17% CPU
Optimizing NNI: done in 0.0225016 secs using 94.96% CPU
Optimizing NNI: done in 0.0218609 secs using 85.87% CPU
Iteration 110 / LogL: -2847.400 / Time: 0h:11m:51s (0h:0m:0s left)
Optimizing NNI: done in 0.0268622 secs using 92.18% CPU
Optimizing NNI: done in 0.0246359 secs using 95.45% CPU
Optimizing NNI: done in 0.0257297 secs using 87.95% CPU
Optimizing NNI: done in 0.0271651 secs using 95.92% CPU
Optimizing NNI: done in 0.0217336 secs using 85.84% CPU
Optimizing NNI: done in 0.025447 secs using 87.86% CPU
Optimizing NNI: done in 0.02523 secs using 95.6% CPU
Optimizing NNI: done in 0.0258758 secs using 99.58% CPU
Optimizing NNI: done in 0.0261834 secs using 95.75% CPU
Optimizing NNI: done in 0.0291084 secs using 88.85% CPU
Iteration 120 / LogL: -2853.766 / Time: 0h:11m:52s (0h:0m:0s left)
Optimizing NNI: done in 0.0202588 secs using 95.02% CPU
Optimizing NNI: done in 0.0280362 secs using 92.42% CPU
Optimizing NNI: done in 0.0250896 secs using 87.8% CPU
Optimizing NNI: done in 0.0250703 secs using 83.78% CPU
Optimizing NNI: done in 0.0216009 secs using 99.39% CPU
Optimizing NNI: done in 0.0225072 secs using 77.42% CPU
Optimizing NNI: done in 0.026183 secs using 88.24% CPU
Optimizing NNI: done in 0.0319264 secs using 84.11% CPU
Optimizing NNI: done in 0.0215104 secs using 90.32% CPU
Optimizing NNI: done in 0.0227437 secs using 90.86% CPU
Iteration 130 / LogL: -2847.687 / Time: 0h:11m:52s (0h:0m:0s left)
Optimizing NNI: done in 0.0262937 secs using 88.2% CPU
Optimizing NNI: done in 0.0301066 secs using 92.95% CPU
Optimizing NNI: done in 0.0241564 secs using 91.44% CPU
Optimizing NNI: done in 0.0259715 secs using 92.07% CPU
TREE SEARCH COMPLETED AFTER 134 ITERATIONS / Time: 0h:11m:52s

--------------------------------------------------------------------
|                    FINALIZING TREE SEARCH                        |
--------------------------------------------------------------------
Performs final model parameters optimization
Estimate model parameters (epsilon = 0.010)
1. Initial log-likelihood: -2847.399
2. Current log-likelihood: -2847.379
3. Current log-likelihood: -2847.351
4. Current log-likelihood: -2847.325
5. Current log-likelihood: -2847.301
6. Current log-likelihood: -2847.286
7. Current log-likelihood: -2847.270
8. Current log-likelihood: -2847.256
9. Current log-likelihood: -2847.243
10. Current log-likelihood: -2847.230
11. Current log-likelihood: -2847.219
12. Current log-likelihood: -2847.209
Optimal log-likelihood: -2847.194
Rate parameters:  A-C: 1.00000  A-G: 3.81755  A-T: 1.00000  C-G: 1.00000  C-T: 3.81755  G-T: 1.00000
Base frequencies:  A: 0.240  C: 0.209  G: 0.288  T: 0.262
Site proportion and rates:  (0.785,0.104) (0.156,1.881) (0.060,10.493)
Parameters optimization took 12 rounds (0.077 sec)
BEST SCORE FOUND : -2847.194
Total tree length: 0.879

Total number of iterations: 134
CPU time used for tree search: 3.343 sec (0h:0m:3s)
Wall-clock time used for tree search: 3.805 sec (0h:0m:3s)
Total CPU time used: 740.768 sec (0h:12m:20s)
Total wall-clock time used: 712.607 sec (0h:11m:52s)

===> START BOOTSTRAP REPLICATE NUMBER 109

Creating bootstrap alignment (seed: 943208)...
Creating fast initial parsimony tree by random order stepwise addition...
0.004 seconds, parsimony score: 409 (based on 144 sites)

NOTE: 0 MB RAM (0 GB) is required!
Estimate model parameters (epsilon = 0.100)
1. Initial log-likelihood: -3172.853
2. Current log-likelihood: -2925.090
3. Current log-likelihood: -2894.157
4. Current log-likelihood: -2892.607
5. Current log-likelihood: -2892.123
6. Current log-likelihood: -2891.902
Optimal log-likelihood: -2891.781
Rate parameters:  A-C: 1.00000  A-G: 4.23498  A-T: 1.00000  C-G: 1.00000  C-T: 4.23498  G-T: 1.00000
Base frequencies:  A: 0.244  C: 0.249  G: 0.260  T: 0.247
Site proportion and rates:  (0.549,0.183) (0.339,0.262) (0.112,7.257)
Parameters optimization took 6 rounds (0.046 sec)
Wrote distance file to... 
Computing ML distances based on estimated model parameters...
Calculating distance matrix: done in 0.00572903 secs using 98.45% CPU
Computing ML distances took 0.005758 sec (of wall-clock time) 0.005670 sec (of CPU time)
Setting up auxiliary I and S matrices: done in 9.49489e-05 secs using 140.1% CPU
Constructing RapidNJ tree: done in 0.000243529 secs using 99.37% CPU
Computing RapidNJ tree took 0.000381 sec (of wall-clock time) 0.000419 sec (of CPU time)
Log-likelihood of RapidNJ tree: -2892.162
--------------------------------------------------------------------
|             INITIALIZING CANDIDATE TREE SET                      |
--------------------------------------------------------------------
Generating 98 parsimony trees... 0.334 second
Computing log-likelihood of 98 initial trees ... 0.108 seconds
Current best score: -2867.637

Do NNI search on 20 best initial trees
Optimizing NNI: done in 0.0135051 secs using 99.38% CPU
Estimate model parameters (epsilon = 0.100)
BETTER TREE FOUND at iteration 1: -2861.080
Optimizing NNI: done in 0.0129529 secs using 91.77% CPU
Optimizing NNI: done in 0.0131542 secs using 99.63% CPU
BETTER TREE FOUND at iteration 3: -2861.079
Optimizing NNI: done in 0.0135126 secs using 77.56% CPU
Optimizing NNI: done in 0.0232019 secs using 91.09% CPU
Optimizing NNI: done in 0.0227469 secs using 95.32% CPU
Optimizing NNI: done in 0.0168934 secs using 87.96% CPU
Optimizing NNI: done in 0.0208725 secs using 99.7% CPU
Optimizing NNI: done in 0.0254768 secs using 87.95% CPU
Optimizing NNI: done in 0.0139792 secs using 78.29% CPU
Iteration 10 / LogL: -2864.164 / Time: 0h:11m:53s
Optimizing NNI: done in 0.0136052 secs using 92.63% CPU
Optimizing NNI: done in 0.020119 secs using 89.66% CPU
Optimizing NNI: done in 0.0146592 secs using 86.18% CPU
Optimizing NNI: done in 0.0219276 secs using 86.37% CPU
Optimizing NNI: done in 0.0157144 secs using 93.14% CPU
Optimizing NNI: done in 0.0123855 secs using 99.63% CPU
Optimizing NNI: done in 0.0177791 secs using 83.15% CPU
Optimizing NNI: done in 0.0135386 secs using 92.22% CPU
Optimizing NNI: done in 0.0254344 secs using 87.87% CPU
Optimizing NNI: done in 0.0214799 secs using 95% CPU
Estimate model parameters (epsilon = 0.100)
BETTER TREE FOUND at iteration 20: -2860.837
Iteration 20 / LogL: -2860.837 / Time: 0h:11m:53s
Finish initializing candidate tree set (19)
Current best tree score: -2860.837 / CPU time: 0.822
Number of iterations: 20
--------------------------------------------------------------------
|               OPTIMIZING CANDIDATE TREE SET                      |
--------------------------------------------------------------------
Optimizing NNI: done in 0.0237522 secs using 91.36% CPU
Optimizing NNI: done in 0.0198509 secs using 89.61% CPU
Estimate model parameters (epsilon = 0.100)
BETTER TREE FOUND at iteration 22: -2856.701
Optimizing NNI: done in 0.0167451 secs using 87.9% CPU
Optimizing NNI: done in 0.02146 secs using 85.81% CPU
Estimate model parameters (epsilon = 0.100)
BETTER TREE FOUND at iteration 24: -2856.638
Optimizing NNI: done in 0.0253571 secs using 87.87% CPU
Optimizing NNI: done in 0.0188336 secs using 83.9% CPU
Optimizing NNI: done in 0.0295274 secs using 93.17% CPU
Optimizing NNI: done in 0.0225634 secs using 99.63% CPU
Optimizing NNI: done in 0.0225878 secs using 86.61% CPU
Estimate model parameters (epsilon = 0.100)
BETTER TREE FOUND at iteration 29: -2856.101
Optimizing NNI: done in 0.0287802 secs using 89.28% CPU
Iteration 30 / LogL: -2856.607 / Time: 0h:11m:53s (0h:0m:3s left)
Optimizing NNI: done in 0.018438 secs using 88.74% CPU
Optimizing NNI: done in 0.020264 secs using 84.96% CPU
Optimizing NNI: done in 0.0216695 secs using 67.5% CPU
Optimizing NNI: done in 0.0307633 secs using 93.3% CPU
Estimate model parameters (epsilon = 0.100)
BETTER TREE FOUND at iteration 34: -2855.876
Optimizing NNI: done in 0.0251341 secs using 87.98% CPU
Optimizing NNI: done in 0.0243857 secs using 91.42% CPU
Optimizing NNI: done in 0.023123 secs using 86.83% CPU
Optimizing NNI: done in 0.0180524 secs using 88.8% CPU
Optimizing NNI: done in 0.0206491 secs using 85.23% CPU
Optimizing NNI: done in 0.0335805 secs using 84.84% CPU
Estimate model parameters (epsilon = 0.100)
UPDATE BEST LOG-LIKELIHOOD: -2855.853
Iteration 40 / LogL: -2855.853 / Time: 0h:11m:54s (0h:0m:3s left)
Optimizing NNI: done in 0.0332065 secs using 87.62% CPU
Optimizing NNI: done in 0.0209138 secs using 78.13% CPU
Optimizing NNI: done in 0.0269196 secs using 88.48% CPU
Optimizing NNI: done in 0.0349212 secs using 88.3% CPU
Optimizing NNI: done in 0.0236701 secs using 87.15% CPU
Optimizing NNI: done in 0.0195877 secs using 89.48% CPU
Optimizing NNI: done in 0.0251644 secs using 95.84% CPU
Optimizing NNI: done in 0.0175626 secs using 82.9% CPU
Optimizing NNI: done in 0.0304151 secs using 93.07% CPU
Optimizing NNI: done in 0.0301298 secs using 86.59% CPU
Iteration 50 / LogL: -2855.876 / Time: 0h:11m:54s (0h:0m:2s left)
Optimizing NNI: done in 0.0269151 secs using 92.32% CPU
Optimizing NNI: done in 0.0253465 secs using 83.96% CPU
Optimizing NNI: done in 0.0288109 secs using 82.58% CPU
Optimizing NNI: done in 0.0241925 secs using 83.09% CPU
Optimizing NNI: done in 0.0178278 secs using 94.15% CPU
Optimizing NNI: done in 0.0216216 secs using 90.53% CPU
Optimizing NNI: done in 0.0189888 secs using 78.69% CPU
Optimizing NNI: done in 0.0244019 secs using 87.42% CPU
Optimizing NNI: done in 0.0270315 secs using 88.56% CPU
Optimizing NNI: done in 0.0261769 secs using 92.24% CPU
Iteration 60 / LogL: -2856.414 / Time: 0h:11m:54s (0h:0m:2s left)
Optimizing NNI: done in 0.0244444 secs using 99.52% CPU
Optimizing NNI: done in 0.0254666 secs using 91.91% CPU
Optimizing NNI: done in 0.0307479 secs using 83.46% CPU
Optimizing NNI: done in 0.0213035 secs using 90.32% CPU
Optimizing NNI: done in 0.0275307 secs using 92.61% CPU
Optimizing NNI: done in 0.0305213 secs using 86.63% CPU
Optimizing NNI: done in 0.024208 secs using 91.43% CPU
Optimizing NNI: done in 0.018196 secs using 83.45% CPU
Optimizing NNI: done in 0.0155857 secs using 80.45% CPU
Optimizing NNI: done in 0.0234882 secs using 91.28% CPU
Iteration 70 / LogL: -2856.415 / Time: 0h:11m:54s (0h:0m:2s left)
Optimizing NNI: done in 0.0292183 secs using 92.96% CPU
Optimizing NNI: done in 0.0179342 secs using 88.79% CPU
Optimizing NNI: done in 0.0239522 secs using 95.54% CPU
Optimizing NNI: done in 0.019792 secs using 89.71% CPU
Optimizing NNI: done in 0.0274352 secs using 74.43% CPU
Optimizing NNI: done in 0.0194346 secs using 94.07% CPU
Optimizing NNI: done in 0.0304166 secs using 89.79% CPU
Optimizing NNI: done in 0.0252724 secs using 83.81% CPU
Optimizing NNI: done in 0.0316968 secs using 93.28% CPU
Optimizing NNI: done in 0.024217 secs using 91.47% CPU
Iteration 80 / LogL: -2864.003 / Time: 0h:11m:55s (0h:0m:1s left)
Optimizing NNI: done in 0.0257265 secs using 91.95% CPU
Optimizing NNI: done in 0.0252503 secs using 92.06% CPU
Optimizing NNI: done in 0.0194626 secs using 79.17% CPU
Optimizing NNI: done in 0.023665 secs using 82.97% CPU
Optimizing NNI: done in 0.0217931 secs using 81.21% CPU
Optimizing NNI: done in 0.0212775 secs using 74.8% CPU
Optimizing NNI: done in 0.0344385 secs using 85.26% CPU
Optimizing NNI: done in 0.0190307 secs using 94.47% CPU
Optimizing NNI: done in 0.0223384 secs using 99.69% CPU
Optimizing NNI: done in 0.024366 secs using 99.64% CPU
Iteration 90 / LogL: -2856.078 / Time: 0h:11m:55s (0h:0m:1s left)
Optimizing NNI: done in 0.020354 secs using 99.64% CPU
Optimizing NNI: done in 0.0207482 secs using 90.09% CPU
Optimizing NNI: done in 0.0334589 secs using 90.79% CPU
Optimizing NNI: done in 0.0256485 secs using 99.67% CPU
Optimizing NNI: done in 0.0281949 secs using 99.61% CPU
Optimizing NNI: done in 0.0256063 secs using 84.12% CPU
Optimizing NNI: done in 0.025783 secs using 80.57% CPU
Optimizing NNI: done in 0.0237103 secs using 78.79% CPU
Optimizing NNI: done in 0.0250861 secs using 95.67% CPU
Optimizing NNI: done in 0.0271299 secs using 81.4% CPU
Iteration 100 / LogL: -2856.076 / Time: 0h:11m:55s (0h:0m:1s left)
Optimizing NNI: done in 0.0316311 secs using 93.44% CPU
Optimizing NNI: done in 0.0249606 secs using 87.73% CPU
UPDATE BEST LOG-LIKELIHOOD: -2855.852
Optimizing NNI: done in 0.0235598 secs using 92.63% CPU
Optimizing NNI: done in 0.0257425 secs using 95.83% CPU
Optimizing NNI: done in 0.0270087 secs using 96.16% CPU
Optimizing NNI: done in 0.0235045 secs using 95.51% CPU
Optimizing NNI: done in 0.0185594 secs using 89.09% CPU
Optimizing NNI: done in 0.0244428 secs using 83.35% CPU
Optimizing NNI: done in 0.0252999 secs using 84.06% CPU
Optimizing NNI: done in 0.024894 secs using 87.56% CPU
Iteration 110 / LogL: -2856.098 / Time: 0h:11m:55s (0h:0m:0s left)
Optimizing NNI: done in 0.020542 secs using 80.33% CPU
Optimizing NNI: done in 0.0268533 secs using 84.79% CPU
Optimizing NNI: done in 0.026231 secs using 84.53% CPU
Optimizing NNI: done in 0.0241895 secs using 66.63% CPU
Optimizing NNI: done in 0.021495 secs using 95.07% CPU
Optimizing NNI: done in 0.0209494 secs using 94.92% CPU
Optimizing NNI: done in 0.0285711 secs using 82.34% CPU
Optimizing NNI: done in 0.0236184 secs using 95.37% CPU
Optimizing NNI: done in 0.0237112 secs using 87.24% CPU
Optimizing NNI: done in 0.0204342 secs using 79.98% CPU
Iteration 120 / LogL: -2856.413 / Time: 0h:11m:56s (0h:0m:0s left)
Optimizing NNI: done in 0.0244031 secs using 87.59% CPU
Optimizing NNI: done in 0.0210141 secs using 90.17% CPU
Optimizing NNI: done in 0.0232353 secs using 57.07% CPU
Optimizing NNI: done in 0.0235705 secs using 91.36% CPU
Optimizing NNI: done in 0.0210173 secs using 90.51% CPU
Optimizing NNI: done in 0.0181211 secs using 77.63% CPU
Optimizing NNI: done in 0.0316582 secs using 87.14% CPU
Optimizing NNI: done in 0.0173038 secs using 88.52% CPU
Optimizing NNI: done in 0.0255964 secs using 95.72% CPU
Optimizing NNI: done in 0.0217211 secs using 95.16% CPU
Iteration 130 / LogL: -2855.876 / Time: 0h:11m:56s (0h:0m:0s left)
Optimizing NNI: done in 0.0325026 secs using 93.53% CPU
Optimizing NNI: done in 0.0212328 secs using 95.06% CPU
Optimizing NNI: done in 0.0245208 secs using 79.6% CPU
Optimizing NNI: done in 0.0254604 secs using 95.7% CPU
Optimizing NNI: done in 0.022512 secs using 86.62% CPU
TREE SEARCH COMPLETED AFTER 135 ITERATIONS / Time: 0h:11m:56s

--------------------------------------------------------------------
|                    FINALIZING TREE SEARCH                        |
--------------------------------------------------------------------
Performs final model parameters optimization
Estimate model parameters (epsilon = 0.010)
1. Initial log-likelihood: -2855.852
Optimal log-likelihood: -2855.851
Rate parameters:  A-C: 1.00000  A-G: 4.78903  A-T: 1.00000  C-G: 1.00000  C-T: 4.78903  G-T: 1.00000
Base frequencies:  A: 0.244  C: 0.249  G: 0.260  T: 0.247
Site proportion and rates:  (0.556,0.172) (0.333,0.248) (0.112,7.347)
Parameters optimization took 1 rounds (0.007 sec)
BEST SCORE FOUND : -2855.851
Total tree length: 0.900

Total number of iterations: 135
CPU time used for tree search: 3.202 sec (0h:0m:3s)
Wall-clock time used for tree search: 3.736 sec (0h:0m:3s)
Total CPU time used: 744.045 sec (0h:12m:24s)
Total wall-clock time used: 716.423 sec (0h:11m:56s)

===> START BOOTSTRAP REPLICATE NUMBER 110

Creating bootstrap alignment (seed: 943209)...
Creating fast initial parsimony tree by random order stepwise addition...
0.003 seconds, parsimony score: 475 (based on 147 sites)

NOTE: 0 MB RAM (0 GB) is required!
Estimate model parameters (epsilon = 0.100)
1. Initial log-likelihood: -3463.350
2. Current log-likelihood: -3208.717
3. Current log-likelihood: -3203.158
4. Current log-likelihood: -3200.799
5. Current log-likelihood: -3199.472
6. Current log-likelihood: -3198.758
7. Current log-likelihood: -3198.649
Optimal log-likelihood: -3198.617
Rate parameters:  A-C: 1.00000  A-G: 3.23890  A-T: 1.00000  C-G: 1.00000  C-T: 3.23890  G-T: 1.00000
Base frequencies:  A: 0.214  C: 0.236  G: 0.300  T: 0.251
Site proportion and rates:  (0.567,0.158) (0.282,0.220) (0.151,5.628)
Parameters optimization took 7 rounds (0.049 sec)
Wrote distance file to... 
Computing ML distances based on estimated model parameters...
Calculating distance matrix: done in 0.00563259 secs using 99.44% CPU
Computing ML distances took 0.005661 sec (of wall-clock time) 0.005631 sec (of CPU time)
Setting up auxiliary I and S matrices: done in 0.000136517 secs using 112.8% CPU
Constructing RapidNJ tree: done in 0.000333479 secs using 99.56% CPU
Computing RapidNJ tree took 0.000521 sec (of wall-clock time) 0.000538 sec (of CPU time)
Log-likelihood of RapidNJ tree: -3201.262
--------------------------------------------------------------------
|             INITIALIZING CANDIDATE TREE SET                      |
--------------------------------------------------------------------
Generating 98 parsimony trees... 0.334 second
Computing log-likelihood of 98 initial trees ... 0.106 seconds
Current best score: -3169.624

Do NNI search on 20 best initial trees
Optimizing NNI: done in 0.0166053 secs using 99.36% CPU
Estimate model parameters (epsilon = 0.100)
BETTER TREE FOUND at iteration 1: -3161.060
Optimizing NNI: done in 0.0112698 secs using 73.7% CPU
Optimizing NNI: done in 0.0129226 secs using 84.11% CPU
Optimizing NNI: done in 0.0145653 secs using 99.7% CPU
Estimate model parameters (epsilon = 0.100)
BETTER TREE FOUND at iteration 4: -3160.272
Optimizing NNI: done in 0.0149653 secs using 80.05% CPU
Optimizing NNI: done in 0.01224 secs using 83.25% CPU
Optimizing NNI: done in 0.0121192 secs using 83.41% CPU
Optimizing NNI: done in 0.0174336 secs using 88.57% CPU
Estimate model parameters (epsilon = 0.100)
BETTER TREE FOUND at iteration 8: -3159.331
Optimizing NNI: done in 0.0108292 secs using 99.73% CPU
Optimizing NNI: done in 0.0146954 secs using 79.43% CPU
Iteration 10 / LogL: -3166.468 / Time: 0h:11m:57s
Optimizing NNI: done in 0.0158908 secs using 93.37% CPU
Optimizing NNI: done in 0.0249874 secs using 79.83% CPU
Estimate model parameters (epsilon = 0.100)
BETTER TREE FOUND at iteration 12: -3154.167
Optimizing NNI: done in 0.0134401 secs using 92.37% CPU
Optimizing NNI: done in 0.0139107 secs using 92.52% CPU
Optimizing NNI: done in 0.011582 secs using 91.19% CPU
Optimizing NNI: done in 0.0139766 secs using 78.5% CPU
Optimizing NNI: done in 0.0129172 secs using 91.75% CPU
Optimizing NNI: done in 0.0151074 secs using 86.45% CPU
Optimizing NNI: done in 0.0165227 secs using 87.7% CPU
Optimizing NNI: done in 0.0127901 secs using 84.03% CPU
Iteration 20 / LogL: -3171.816 / Time: 0h:11m:57s
Finish initializing candidate tree set (20)
Current best tree score: -3154.167 / CPU time: 0.795
Number of iterations: 20
--------------------------------------------------------------------
|               OPTIMIZING CANDIDATE TREE SET                      |
--------------------------------------------------------------------
Optimizing NNI: done in 0.0306173 secs using 80.25% CPU
Optimizing NNI: done in 0.0226234 secs using 99.68% CPU
Estimate model parameters (epsilon = 0.100)
BETTER TREE FOUND at iteration 22: -3151.486
Optimizing NNI: done in 0.0188119 secs using 99.53% CPU
Optimizing NNI: done in 0.0184894 secs using 99.7% CPU
Optimizing NNI: done in 0.022409 secs using 90.87% CPU
Optimizing NNI: done in 0.0205859 secs using 99.68% CPU
BETTER TREE FOUND at iteration 26: -3151.485
Optimizing NNI: done in 0.0245151 secs using 91.66% CPU
Optimizing NNI: done in 0.0205445 secs using 94.86% CPU
Optimizing NNI: done in 0.0233265 secs using 78.25% CPU
Optimizing NNI: done in 0.0213666 secs using 90.35% CPU
Iteration 30 / LogL: -3155.003 / Time: 0h:11m:57s (0h:0m:3s left)
Optimizing NNI: done in 0.0206732 secs using 78.84% CPU
Optimizing NNI: done in 0.0225075 secs using 86.51% CPU
Optimizing NNI: done in 0.0198776 secs using 84.48% CPU
Optimizing NNI: done in 0.0207916 secs using 76.19% CPU
Optimizing NNI: done in 0.0181485 secs using 93.8% CPU
Optimizing NNI: done in 0.0224308 secs using 86.37% CPU
Optimizing NNI: done in 0.0193519 secs using 84.45% CPU
Optimizing NNI: done in 0.019849 secs using 84.85% CPU
UPDATE BEST LOG-LIKELIHOOD: -3151.485
Optimizing NNI: done in 0.0204453 secs using 84.73% CPU
Optimizing NNI: done in 0.0212673 secs using 88.84% CPU
Iteration 40 / LogL: -3152.413 / Time: 0h:11m:57s (0h:0m:2s left)
Optimizing NNI: done in 0.0169655 secs using 93.83% CPU
Optimizing NNI: done in 0.024592 secs using 91.56% CPU
Optimizing NNI: done in 0.0213565 secs using 90.36% CPU
Optimizing NNI: done in 0.0181291 secs using 83.31% CPU
Optimizing NNI: done in 0.0243038 secs using 87.35% CPU
Optimizing NNI: done in 0.0294292 secs using 89.46% CPU
Optimizing NNI: done in 0.0165507 secs using 81.32% CPU
Optimizing NNI: done in 0.0187419 secs using 99.53% CPU
Optimizing NNI: done in 0.0240625 secs using 95.15% CPU
Optimizing NNI: done in 0.0254282 secs using 99.56% CPU
Iteration 50 / LogL: -3151.487 / Time: 0h:11m:57s (0h:0m:2s left)
Optimizing NNI: done in 0.0288367 secs using 89.26% CPU
Optimizing NNI: done in 0.0173769 secs using 88.03% CPU
Optimizing NNI: done in 0.0184141 secs using 88.76% CPU
Optimizing NNI: done in 0.0288207 secs using 82.39% CPU
Optimizing NNI: done in 0.0222528 secs using 90.65% CPU
Optimizing NNI: done in 0.0208489 secs using 70.98% CPU
Optimizing NNI: done in 0.0220422 secs using 86.11% CPU
Optimizing NNI: done in 0.0257578 secs using 95.5% CPU
Optimizing NNI: done in 0.0233232 secs using 86.84% CPU
Optimizing NNI: done in 0.0172981 secs using 76.65% CPU
Iteration 60 / LogL: -3151.486 / Time: 0h:11m:58s (0h:0m:1s left)
Optimizing NNI: done in 0.0176494 secs using 77.39% CPU
Optimizing NNI: done in 0.0202048 secs using 84.72% CPU
Optimizing NNI: done in 0.023671 secs using 82.93% CPU
Optimizing NNI: done in 0.0297137 secs using 86.5% CPU
Optimizing NNI: done in 0.0267663 secs using 84.62% CPU
Optimizing NNI: done in 0.0211599 secs using 90.15% CPU
Optimizing NNI: done in 0.0209491 secs using 85.39% CPU
Optimizing NNI: done in 0.0194033 secs using 89.51% CPU
Optimizing NNI: done in 0.0244735 secs using 87.72% CPU
Optimizing NNI: done in 0.0284482 secs using 89.02% CPU
Iteration 70 / LogL: -3154.083 / Time: 0h:11m:58s (0h:0m:1s left)
Optimizing NNI: done in 0.0183099 secs using 94.2% CPU
Optimizing NNI: done in 0.0214087 secs using 85.72% CPU
Optimizing NNI: done in 0.0229025 secs using 91.02% CPU
Optimizing NNI: done in 0.0149296 secs using 73.18% CPU
Optimizing NNI: done in 0.0244397 secs using 91.75% CPU
Optimizing NNI: done in 0.0246371 secs using 83.39% CPU
Optimizing NNI: done in 0.0225859 secs using 86.62% CPU
Optimizing NNI: done in 0.0225304 secs using 81.91% CPU
Optimizing NNI: done in 0.0178855 secs using 88.53% CPU
Optimizing NNI: done in 0.0267834 secs using 88.49% CPU
Iteration 80 / LogL: -3159.836 / Time: 0h:11m:58s (0h:0m:1s left)
Optimizing NNI: done in 0.0343868 secs using 93.9% CPU
Optimizing NNI: done in 0.0277704 secs using 88.89% CPU
Optimizing NNI: done in 0.0349081 secs using 88.33% CPU
Optimizing NNI: done in 0.0177961 secs using 94.11% CPU
Optimizing NNI: done in 0.0187247 secs using 89.13% CPU
Optimizing NNI: done in 0.0192853 secs using 78.95% CPU
Optimizing NNI: done in 0.0207126 secs using 94.83% CPU
Optimizing NNI: done in 0.0197532 secs using 84.62% CPU
Optimizing NNI: done in 0.0256397 secs using 80.18% CPU
Optimizing NNI: done in 0.0279567 secs using 92.64% CPU
Iteration 90 / LogL: -3154.180 / Time: 0h:11m:58s (0h:0m:1s left)
Optimizing NNI: done in 0.0185336 secs using 72.7% CPU
Optimizing NNI: done in 0.0197429 secs using 79.51% CPU
Optimizing NNI: done in 0.0251128 secs using 91.76% CPU
Optimizing NNI: done in 0.0230612 secs using 82.5% CPU
Optimizing NNI: done in 0.017277 secs using 88.19% CPU
Optimizing NNI: done in 0.0200785 secs using 79.95% CPU
Optimizing NNI: done in 0.0293976 secs using 89.7% CPU
Optimizing NNI: done in 0.017982 secs using 88.61% CPU
Optimizing NNI: done in 0.0217622 secs using 81.4% CPU
Optimizing NNI: done in 0.0160061 secs using 74.72% CPU
Iteration 100 / LogL: -3151.487 / Time: 0h:11m:59s (0h:0m:0s left)
Optimizing NNI: done in 0.0206128 secs using 90.19% CPU
Optimizing NNI: done in 0.0269967 secs using 92.27% CPU
Optimizing NNI: done in 0.0226408 secs using 90.86% CPU
Optimizing NNI: done in 0.0236697 secs using 84.03% CPU
Optimizing NNI: done in 0.0185321 secs using 83.24% CPU
Optimizing NNI: done in 0.0234191 secs using 86.89% CPU
Optimizing NNI: done in 0.0264276 secs using 88.33% CPU
Optimizing NNI: done in 0.0214555 secs using 90.44% CPU
Optimizing NNI: done in 0.0206719 secs using 94.85% CPU
Optimizing NNI: done in 0.0254148 secs using 76.26% CPU
Iteration 110 / LogL: -3162.513 / Time: 0h:11m:59s (0h:0m:0s left)
Optimizing NNI: done in 0.0226574 secs using 95.19% CPU
Optimizing NNI: done in 0.0163157 secs using 87.36% CPU
Optimizing NNI: done in 0.0193145 secs using 94.48% CPU
Optimizing NNI: done in 0.0237669 secs using 91.27% CPU
Optimizing NNI: done in 0.0253988 secs using 88.08% CPU
Optimizing NNI: done in 0.0296977 secs using 86.24% CPU
Optimizing NNI: done in 0.0249051 secs using 95.68% CPU
Optimizing NNI: done in 0.0222888 secs using 90.89% CPU
Optimizing NNI: done in 0.0219101 secs using 86.03% CPU
Optimizing NNI: done in 0.0298391 secs using 86.3% CPU
Iteration 120 / LogL: -3155.087 / Time: 0h:11m:59s (0h:0m:0s left)
Optimizing NNI: done in 0.0279422 secs using 92.59% CPU
Optimizing NNI: done in 0.0173757 secs using 88.05% CPU
Optimizing NNI: done in 0.0215297 secs using 85.86% CPU
Optimizing NNI: done in 0.020037 secs using 89.81% CPU
Optimizing NNI: done in 0.0199072 secs using 89.56% CPU
Optimizing NNI: done in 0.0207308 secs using 71.04% CPU
Optimizing NNI: done in 0.0245405 secs using 91.36% CPU
TREE SEARCH COMPLETED AFTER 127 ITERATIONS / Time: 0h:11m:59s

--------------------------------------------------------------------
|                    FINALIZING TREE SEARCH                        |
--------------------------------------------------------------------
Performs final model parameters optimization
Estimate model parameters (epsilon = 0.010)
1. Initial log-likelihood: -3151.485
2. Current log-likelihood: -3151.475
3. Current log-likelihood: -3151.462
Optimal log-likelihood: -3151.449
Rate parameters:  A-C: 1.00000  A-G: 3.54391  A-T: 1.00000  C-G: 1.00000  C-T: 3.54391  G-T: 1.00000
Base frequencies:  A: 0.214  C: 0.236  G: 0.300  T: 0.251
Site proportion and rates:  (0.596,0.128) (0.251,0.178) (0.153,5.755)
Parameters optimization took 3 rounds (0.018 sec)
BEST SCORE FOUND : -3151.449
Total tree length: 1.001

Total number of iterations: 127
CPU time used for tree search: 2.769 sec (0h:0m:2s)
Wall-clock time used for tree search: 3.271 sec (0h:0m:3s)
Total CPU time used: 746.907 sec (0h:12m:26s)
Total wall-clock time used: 719.791 sec (0h:11m:59s)

===> START BOOTSTRAP REPLICATE NUMBER 111

Creating bootstrap alignment (seed: 943210)...
Creating fast initial parsimony tree by random order stepwise addition...
0.003 seconds, parsimony score: 396 (based on 119 sites)

NOTE: 0 MB RAM (0 GB) is required!
Estimate model parameters (epsilon = 0.100)
1. Initial log-likelihood: -3035.632
2. Current log-likelihood: -2799.903
3. Current log-likelihood: -2762.707
4. Current log-likelihood: -2758.636
5. Current log-likelihood: -2757.413
Optimal log-likelihood: -2757.388
Rate parameters:  A-C: 1.00000  A-G: 3.56451  A-T: 1.00000  C-G: 1.00000  C-T: 3.56451  G-T: 1.00000
Base frequencies:  A: 0.217  C: 0.236  G: 0.286  T: 0.261
Site proportion and rates:  (0.528,0.156) (0.327,0.179) (0.144,5.955)
Parameters optimization took 5 rounds (0.038 sec)
Wrote distance file to... 
Computing ML distances based on estimated model parameters...
Calculating distance matrix: done in 0.00469714 secs using 98.59% CPU
Computing ML distances took 0.004726 sec (of wall-clock time) 0.004661 sec (of CPU time)
Setting up auxiliary I and S matrices: done in 0.000128492 secs using 116% CPU
Constructing RapidNJ tree: done in 0.000231977 secs using 90.53% CPU
Computing RapidNJ tree took 0.000412 sec (of wall-clock time) 0.000406 sec (of CPU time)
Log-likelihood of RapidNJ tree: -2783.622
--------------------------------------------------------------------
|             INITIALIZING CANDIDATE TREE SET                      |
--------------------------------------------------------------------
Generating 98 parsimony trees... 0.332 second
Computing log-likelihood of 98 initial trees ... 0.102 seconds
Current best score: -2738.292

Do NNI search on 20 best initial trees
Optimizing NNI: done in 0.0128959 secs using 92.09% CPU
Estimate model parameters (epsilon = 0.100)
BETTER TREE FOUND at iteration 1: -2730.481
Optimizing NNI: done in 0.0204141 secs using 94.98% CPU
Optimizing NNI: done in 0.0132341 secs using 99.54% CPU
Optimizing NNI: done in 0.0139897 secs using 99.73% CPU
Optimizing NNI: done in 0.0162497 secs using 81.36% CPU
Estimate model parameters (epsilon = 0.100)
BETTER TREE FOUND at iteration 5: -2726.572
Optimizing NNI: done in 0.013285 secs using 99.71% CPU
Optimizing NNI: done in 0.0180391 secs using 94.15% CPU
Optimizing NNI: done in 0.0157061 secs using 93.47% CPU
Optimizing NNI: done in 0.0163188 secs using 81.74% CPU
Optimizing NNI: done in 0.0129975 secs using 99.47% CPU
Estimate model parameters (epsilon = 0.100)
BETTER TREE FOUND at iteration 10: -2725.778
Iteration 10 / LogL: -2725.778 / Time: 0h:12m:0s
Optimizing NNI: done in 0.010161 secs using 99.63% CPU
Optimizing NNI: done in 0.0140949 secs using 83.38% CPU
Optimizing NNI: done in 0.0124625 secs using 89.01% CPU
Optimizing NNI: done in 0.0139382 secs using 92.51% CPU
Optimizing NNI: done in 0.0190786 secs using 84.16% CPU
Optimizing NNI: done in 0.0217471 secs using 89.55% CPU
Optimizing NNI: done in 0.0149454 secs using 93.04% CPU
Optimizing NNI: done in 0.0130189 secs using 99.38% CPU
Estimate model parameters (epsilon = 0.100)
BETTER TREE FOUND at iteration 18: -2724.933
Optimizing NNI: done in 0.0164106 secs using 87.52% CPU
Optimizing NNI: done in 0.0166315 secs using 93.71% CPU
Iteration 20 / LogL: -2736.723 / Time: 0h:12m:0s
Finish initializing candidate tree set (20)
Current best tree score: -2724.933 / CPU time: 0.830
Number of iterations: 20
--------------------------------------------------------------------
|               OPTIMIZING CANDIDATE TREE SET                      |
--------------------------------------------------------------------
Optimizing NNI: done in 0.0245444 secs using 83.16% CPU
Optimizing NNI: done in 0.0190366 secs using 89.16% CPU
Optimizing NNI: done in 0.0196235 secs using 84.39% CPU
UPDATE BEST LOG-LIKELIHOOD: -2724.929
Optimizing NNI: done in 0.0339986 secs using 93.73% CPU
Estimate model parameters (epsilon = 0.100)
BETTER TREE FOUND at iteration 24: -2723.549
Optimizing NNI: done in 0.0186617 secs using 94.46% CPU
Optimizing NNI: done in 0.0214203 secs using 99.67% CPU
Optimizing NNI: done in 0.0293587 secs using 96.1% CPU
Optimizing NNI: done in 0.0198035 secs using 94.66% CPU
Estimate model parameters (epsilon = 0.100)
BETTER TREE FOUND at iteration 28: -2723.134
Optimizing NNI: done in 0.0222994 secs using 81.93% CPU
Optimizing NNI: done in 0.0245172 secs using 91.16% CPU
Iteration 30 / LogL: -2725.990 / Time: 0h:12m:0s (0h:0m:3s left)
Optimizing NNI: done in 0.0297487 secs using 92.86% CPU
Optimizing NNI: done in 0.0178625 secs using 93.97% CPU
Optimizing NNI: done in 0.0255789 secs using 84.15% CPU
Optimizing NNI: done in 0.0259296 secs using 91.71% CPU
Optimizing NNI: done in 0.0256406 secs using 84.07% CPU
Optimizing NNI: done in 0.0241288 secs using 91.68% CPU
Optimizing NNI: done in 0.0236778 secs using 82.77% CPU
Optimizing NNI: done in 0.0147101 secs using 86.02% CPU
Optimizing NNI: done in 0.0219399 secs using 77.05% CPU
Optimizing NNI: done in 0.0313358 secs using 93.17% CPU
Iteration 40 / LogL: -2736.489 / Time: 0h:12m:1s (0h:0m:3s left)
Optimizing NNI: done in 0.0274273 secs using 85.15% CPU
Optimizing NNI: done in 0.0184196 secs using 88.63% CPU
BETTER TREE FOUND at iteration 42: -2723.132
Optimizing NNI: done in 0.0220194 secs using 90.67% CPU
Optimizing NNI: done in 0.0254321 secs using 83.92% CPU
Optimizing NNI: done in 0.0279627 secs using 89.02% CPU
Optimizing NNI: done in 0.0315184 secs using 90.1% CPU
Optimizing NNI: done in 0.0232359 secs using 82.41% CPU
Optimizing NNI: done in 0.0174755 secs using 78.62% CPU
Optimizing NNI: done in 0.0205379 secs using 89.99% CPU
Optimizing NNI: done in 0.0262738 secs using 91.91% CPU
Iteration 50 / LogL: -2723.703 / Time: 0h:12m:1s (0h:0m:3s left)
Optimizing NNI: done in 0.0278141 secs using 78.13% CPU
Optimizing NNI: done in 0.0240497 secs using 87.17% CPU
Optimizing NNI: done in 0.021588 secs using 72.16% CPU
Optimizing NNI: done in 0.0192824 secs using 89.5% CPU
Optimizing NNI: done in 0.0237537 secs using 86.22% CPU
Optimizing NNI: done in 0.020095 secs using 89.65% CPU
Optimizing NNI: done in 0.020514 secs using 80.34% CPU
Optimizing NNI: done in 0.0264225 secs using 84.32% CPU
Optimizing NNI: done in 0.0229604 secs using 90.79% CPU
Optimizing NNI: done in 0.0223162 secs using 86.24% CPU
Iteration 60 / LogL: -2728.513 / Time: 0h:12m:1s (0h:0m:2s left)
Optimizing NNI: done in 0.0247602 secs using 91.36% CPU
Optimizing NNI: done in 0.0256546 secs using 84.01% CPU
Optimizing NNI: done in 0.0201464 secs using 89.67% CPU
Optimizing NNI: done in 0.0194204 secs using 89.21% CPU
Optimizing NNI: done in 0.0207444 secs using 75.71% CPU
Optimizing NNI: done in 0.0218932 secs using 94.91% CPU
Estimate model parameters (epsilon = 0.100)
BETTER TREE FOUND at iteration 66: -2720.262
Optimizing NNI: done in 0.0198838 secs using 79.56% CPU
Optimizing NNI: done in 0.0189013 secs using 83.98% CPU
Optimizing NNI: done in 0.0236566 secs using 95.18% CPU
Optimizing NNI: done in 0.024998 secs using 87.64% CPU
BETTER TREE FOUND at iteration 70: -2720.252
Iteration 70 / LogL: -2720.252 / Time: 0h:12m:1s (0h:0m:3s left)
Optimizing NNI: done in 0.0193013 secs using 94.39% CPU
Optimizing NNI: done in 0.0265133 secs using 80.79% CPU
Optimizing NNI: done in 0.0178869 secs using 94.26% CPU
Optimizing NNI: done in 0.0191828 secs using 83.92% CPU
Optimizing NNI: done in 0.0259435 secs using 91.94% CPU
Optimizing NNI: done in 0.0218633 secs using 81.45% CPU
Optimizing NNI: done in 0.0210276 secs using 85.36% CPU
Optimizing NNI: done in 0.0198391 secs using 94.53% CPU
Optimizing NNI: done in 0.0234154 secs using 86.78% CPU
Optimizing NNI: done in 0.0211789 secs using 94.95% CPU
Iteration 80 / LogL: -2726.658 / Time: 0h:12m:2s (0h:0m:2s left)
Optimizing NNI: done in 0.020819 secs using 90.17% CPU
Optimizing NNI: done in 0.027707 secs using 95.93% CPU
Optimizing NNI: done in 0.0176748 secs using 88.52% CPU
UPDATE BEST LOG-LIKELIHOOD: -2720.245
Optimizing NNI: done in 0.0296548 secs using 89.32% CPU
Optimizing NNI: done in 0.0268487 secs using 81.19% CPU
Optimizing NNI: done in 0.0231916 secs using 99.47% CPU
Optimizing NNI: done in 0.0254436 secs using 92.09% CPU
Optimizing NNI: done in 0.0197292 secs using 94.69% CPU
Optimizing NNI: done in 0.0329726 secs using 90.42% CPU
Optimizing NNI: done in 0.0202415 secs using 89.77% CPU
Iteration 90 / LogL: -2741.404 / Time: 0h:12m:2s (0h:0m:2s left)
Optimizing NNI: done in 0.0177329 secs using 94.18% CPU
Optimizing NNI: done in 0.0217143 secs using 90.41% CPU
Optimizing NNI: done in 0.024055 secs using 91.4% CPU
Optimizing NNI: done in 0.020243 secs using 60.12% CPU
Optimizing NNI: done in 0.0234293 secs using 95.35% CPU
Optimizing NNI: done in 0.0266644 secs using 84.65% CPU
Optimizing NNI: done in 0.0221763 secs using 86.5% CPU
Optimizing NNI: done in 0.0264625 secs using 80.69% CPU
Optimizing NNI: done in 0.0180639 secs using 88.51% CPU
UPDATE BEST LOG-LIKELIHOOD: -2720.245
Optimizing NNI: done in 0.0195028 secs using 89.64% CPU
Iteration 100 / LogL: -2720.248 / Time: 0h:12m:2s (0h:0m:1s left)
Optimizing NNI: done in 0.0263294 secs using 84.46% CPU
Optimizing NNI: done in 0.0201553 secs using 79.63% CPU
Optimizing NNI: done in 0.0242167 secs using 83.32% CPU
Optimizing NNI: done in 0.0187963 secs using 99.41% CPU
Optimizing NNI: done in 0.0228697 secs using 95.16% CPU
Optimizing NNI: done in 0.0191476 secs using 84.3% CPU
Optimizing NNI: done in 0.0225635 secs using 95.11% CPU
Optimizing NNI: done in 0.0221929 secs using 90.68% CPU
Optimizing NNI: done in 0.0248951 secs using 87.64% CPU
Optimizing NNI: done in 0.0194352 secs using 79.23% CPU
Iteration 110 / LogL: -2738.929 / Time: 0h:12m:2s (0h:0m:1s left)
Optimizing NNI: done in 0.016491 secs using 69.51% CPU
Optimizing NNI: done in 0.0191378 secs using 83.95% CPU
Optimizing NNI: done in 0.0248697 secs using 87.75% CPU
Optimizing NNI: done in 0.0225282 secs using 86.36% CPU
Optimizing NNI: done in 0.0239143 secs using 87.29% CPU
Optimizing NNI: done in 0.0213595 secs using 90.42% CPU
Optimizing NNI: done in 0.0269096 secs using 88.56% CPU
Optimizing NNI: done in 0.0240563 secs using 91.29% CPU
Optimizing NNI: done in 0.0339723 secs using 90.82% CPU
Optimizing NNI: done in 0.0196371 secs using 79.33% CPU
Iteration 120 / LogL: -2785.481 / Time: 0h:12m:3s (0h:0m:1s left)
Optimizing NNI: done in 0.0160696 secs using 87.15% CPU
Optimizing NNI: done in 0.0185938 secs using 88.94% CPU
Optimizing NNI: done in 0.021768 secs using 80.53% CPU
Optimizing NNI: done in 0.0154803 secs using 99.46% CPU
Optimizing NNI: done in 0.017568 secs using 93.87% CPU
Optimizing NNI: done in 0.0229882 secs using 95.42% CPU
Optimizing NNI: done in 0.0213126 secs using 71.61% CPU
Optimizing NNI: done in 0.0163809 secs using 99.44% CPU
Optimizing NNI: done in 0.0195758 secs using 74.19% CPU
Optimizing NNI: done in 0.0177262 secs using 77.16% CPU
Iteration 130 / LogL: -2731.926 / Time: 0h:12m:3s (0h:0m:1s left)
Optimizing NNI: done in 0.0223622 secs using 86.36% CPU
Optimizing NNI: done in 0.022468 secs using 81.77% CPU
Optimizing NNI: done in 0.0262567 secs using 87.6% CPU
Optimizing NNI: done in 0.0204125 secs using 80.27% CPU
Optimizing NNI: done in 0.0173137 secs using 99.57% CPU
Optimizing NNI: done in 0.0168498 secs using 88.13% CPU
Optimizing NNI: done in 0.0162387 secs using 74.91% CPU
BETTER TREE FOUND at iteration 137: -2720.245
Optimizing NNI: done in 0.0283891 secs using 85.62% CPU
Optimizing NNI: done in 0.0220104 secs using 88.78% CPU
Optimizing NNI: done in 0.020403 secs using 89.99% CPU
Iteration 140 / LogL: -2720.245 / Time: 0h:12m:3s (0h:0m:2s left)
Optimizing NNI: done in 0.0219895 secs using 95.35% CPU
Optimizing NNI: done in 0.0223429 secs using 95.09% CPU
Optimizing NNI: done in 0.0216192 secs using 90.41% CPU
Optimizing NNI: done in 0.0241956 secs using 95.5% CPU
Optimizing NNI: done in 0.0267947 secs using 84.83% CPU
Optimizing NNI: done in 0.0128997 secs using 92.12% CPU
Optimizing NNI: done in 0.02863 secs using 87.98% CPU
Optimizing NNI: done in 0.0247096 secs using 87.59% CPU
Optimizing NNI: done in 0.0219811 secs using 63.61% CPU
Optimizing NNI: done in 0.020687 secs using 94.72% CPU
Iteration 150 / LogL: -2720.277 / Time: 0h:12m:3s (0h:0m:2s left)
Optimizing NNI: done in 0.0212023 secs using 85.78% CPU
UPDATE BEST LOG-LIKELIHOOD: -2720.245
Optimizing NNI: done in 0.0230518 secs using 86.4% CPU
Optimizing NNI: done in 0.0188683 secs using 78.44% CPU
Optimizing NNI: done in 0.0227642 secs using 86.5% CPU
Optimizing NNI: done in 0.0174411 secs using 88.39% CPU
Optimizing NNI: done in 0.0270723 secs using 95.95% CPU
Optimizing NNI: done in 0.0175417 secs using 82.67% CPU
Optimizing NNI: done in 0.0189176 secs using 99.64% CPU
Optimizing NNI: done in 0.0193285 secs using 84.18% CPU
Optimizing NNI: done in 0.0190075 secs using 94.52% CPU
Iteration 160 / LogL: -2725.266 / Time: 0h:12m:3s (0h:0m:2s left)
Optimizing NNI: done in 0.0207547 secs using 85.3% CPU
Optimizing NNI: done in 0.0245717 secs using 75.29% CPU
Optimizing NNI: done in 0.0208272 secs using 90.27% CPU
Optimizing NNI: done in 0.0204247 secs using 89.72% CPU
Optimizing NNI: done in 0.0194343 secs using 89.46% CPU
Optimizing NNI: done in 0.0240252 secs using 87.23% CPU
UPDATE BEST LOG-LIKELIHOOD: -2720.245
Optimizing NNI: done in 0.0248651 secs using 95.54% CPU
Optimizing NNI: done in 0.022681 secs using 90.82% CPU
Optimizing NNI: done in 0.0196171 secs using 82.87% CPU
Optimizing NNI: done in 0.0243459 secs using 91.63% CPU
Iteration 170 / LogL: -2720.549 / Time: 0h:12m:4s (0h:0m:1s left)
Optimizing NNI: done in 0.0169751 secs using 87.9% CPU
Optimizing NNI: done in 0.0221811 secs using 86.21% CPU
Optimizing NNI: done in 0.0194115 secs using 99.65% CPU
Optimizing NNI: done in 0.0188907 secs using 78.44% CPU
Optimizing NNI: done in 0.0225637 secs using 77.73% CPU
Optimizing NNI: done in 0.0233984 secs using 87.07% CPU
Optimizing NNI: done in 0.0214631 secs using 95.04% CPU
Optimizing NNI: done in 0.0242545 secs using 95.23% CPU
Optimizing NNI: done in 0.0140703 secs using 85.6% CPU
Optimizing NNI: done in 0.0228524 secs using 90.55% CPU
Iteration 180 / LogL: -2729.536 / Time: 0h:12m:4s (0h:0m:1s left)
Optimizing NNI: done in 0.0186396 secs using 89.02% CPU
Optimizing NNI: done in 0.0253894 secs using 95.81% CPU
Optimizing NNI: done in 0.0207298 secs using 94.76% CPU
Optimizing NNI: done in 0.0185895 secs using 94.27% CPU
Optimizing NNI: done in 0.0240166 secs using 83.11% CPU
Optimizing NNI: done in 0.0251673 secs using 87.69% CPU
Optimizing NNI: done in 0.0206179 secs using 75.55% CPU
Optimizing NNI: done in 0.0240476 secs using 87.2% CPU
Optimizing NNI: done in 0.0216042 secs using 85.75% CPU
Optimizing NNI: done in 0.0194596 secs using 89.53% CPU
Iteration 190 / LogL: -2720.264 / Time: 0h:12m:4s (0h:0m:1s left)
Optimizing NNI: done in 0.0236498 secs using 82.76% CPU
Optimizing NNI: done in 0.0268117 secs using 92.28% CPU
Optimizing NNI: done in 0.021495 secs using 76.45% CPU
Optimizing NNI: done in 0.0238142 secs using 74.6% CPU
Optimizing NNI: done in 0.0193055 secs using 80.01% CPU
Optimizing NNI: done in 0.020754 secs using 80.55% CPU
Optimizing NNI: done in 0.0223243 secs using 81.65% CPU
Optimizing NNI: done in 0.018647 secs using 89% CPU
Optimizing NNI: done in 0.0200842 secs using 94.7% CPU
Optimizing NNI: done in 0.0242893 secs using 91.47% CPU
Iteration 200 / LogL: -2720.248 / Time: 0h:12m:4s (0h:0m:0s left)
Optimizing NNI: done in 0.027348 secs using 88.74% CPU
Optimizing NNI: done in 0.0178795 secs using 94.21% CPU
Optimizing NNI: done in 0.0231981 secs using 86.74% CPU
Optimizing NNI: done in 0.0255521 secs using 91.88% CPU
Optimizing NNI: done in 0.0196714 secs using 89.54% CPU
Optimizing NNI: done in 0.0178085 secs using 88.63% CPU
Optimizing NNI: done in 0.0185763 secs using 99.65% CPU
Optimizing NNI: done in 0.0237279 secs using 87.33% CPU
Optimizing NNI: done in 0.0229431 secs using 86.52% CPU
Optimizing NNI: done in 0.021641 secs using 90.41% CPU
Iteration 210 / LogL: -2720.246 / Time: 0h:12m:5s (0h:0m:0s left)
Optimizing NNI: done in 0.0180576 secs using 92.6% CPU
Optimizing NNI: done in 0.0223827 secs using 81.82% CPU
Optimizing NNI: done in 0.0169264 secs using 99.65% CPU
Optimizing NNI: done in 0.0291569 secs using 75.94% CPU
Optimizing NNI: done in 0.0280691 secs using 96.08% CPU
Optimizing NNI: done in 0.0208898 secs using 80.76% CPU
Optimizing NNI: done in 0.0222685 secs using 99.58% CPU
Optimizing NNI: done in 0.028763 secs using 85.78% CPU
Optimizing NNI: done in 0.0239124 secs using 83.15% CPU
Optimizing NNI: done in 0.0163125 secs using 99.5% CPU
Iteration 220 / LogL: -2720.246 / Time: 0h:12m:5s (0h:0m:0s left)
Optimizing NNI: done in 0.0218177 secs using 76.78% CPU
Optimizing NNI: done in 0.0195197 secs using 86.4% CPU
Optimizing NNI: done in 0.0213338 secs using 99.64% CPU
Optimizing NNI: done in 0.0196591 secs using 79.59% CPU
Optimizing NNI: done in 0.020078 secs using 99.53% CPU
UPDATE BEST LOG-LIKELIHOOD: -2720.245
Optimizing NNI: done in 0.0175689 secs using 76.79% CPU
Optimizing NNI: done in 0.0249958 secs using 79.74% CPU
Optimizing NNI: done in 0.019036 secs using 94.54% CPU
Optimizing NNI: done in 0.0247892 secs using 83.54% CPU
Optimizing NNI: done in 0.011954 secs using 83.01% CPU
Iteration 230 / LogL: -2729.536 / Time: 0h:12m:5s (0h:0m:0s left)
Optimizing NNI: done in 0.0158325 secs using 93.51% CPU
Optimizing NNI: done in 0.0178586 secs using 82.8% CPU
Optimizing NNI: done in 0.0238487 secs using 85.09% CPU
Optimizing NNI: done in 0.0151568 secs using 92.7% CPU
Optimizing NNI: done in 0.0220053 secs using 86.09% CPU
Optimizing NNI: done in 0.0261955 secs using 88.25% CPU
Optimizing NNI: done in 0.0150876 secs using 93.18% CPU
Optimizing NNI: done in 0.0275393 secs using 88.79% CPU
TREE SEARCH COMPLETED AFTER 238 ITERATIONS / Time: 0h:12m:5s

--------------------------------------------------------------------
|                    FINALIZING TREE SEARCH                        |
--------------------------------------------------------------------
Performs final model parameters optimization
Estimate model parameters (epsilon = 0.010)
1. Initial log-likelihood: -2720.245
Optimal log-likelihood: -2720.233
Rate parameters:  A-C: 1.00000  A-G: 3.69274  A-T: 1.00000  C-G: 1.00000  C-T: 3.69274  G-T: 1.00000
Base frequencies:  A: 0.217  C: 0.236  G: 0.286  T: 0.261
Site proportion and rates:  (0.555,0.109) (0.306,0.125) (0.139,6.497)
Parameters optimization took 1 rounds (0.006 sec)
BEST SCORE FOUND : -2720.233
Total tree length: 0.819

Total number of iterations: 238
CPU time used for tree search: 5.025 sec (0h:0m:5s)
Wall-clock time used for tree search: 5.822 sec (0h:0m:5s)
Total CPU time used: 751.997 sec (0h:12m:31s)
Total wall-clock time used: 725.681 sec (0h:12m:5s)

===> START BOOTSTRAP REPLICATE NUMBER 112

Creating bootstrap alignment (seed: 943211)...
Creating fast initial parsimony tree by random order stepwise addition...
0.003 seconds, parsimony score: 419 (based on 139 sites)

NOTE: 0 MB RAM (0 GB) is required!
Estimate model parameters (epsilon = 0.100)
1. Initial log-likelihood: -3180.012
2. Current log-likelihood: -2955.732
3. Current log-likelihood: -2917.994
4. Current log-likelihood: -2916.255
5. Current log-likelihood: -2915.683
6. Current log-likelihood: -2915.393
7. Current log-likelihood: -2915.274
Optimal log-likelihood: -2915.156
Rate parameters:  A-C: 1.00000  A-G: 3.70368  A-T: 1.00000  C-G: 1.00000  C-T: 3.70368  G-T: 1.00000
Base frequencies:  A: 0.209  C: 0.236  G: 0.260  T: 0.294
Site proportion and rates:  (0.555,0.172) (0.325,0.246) (0.120,6.871)
Parameters optimization took 7 rounds (0.054 sec)
Wrote distance file to... 
Computing ML distances based on estimated model parameters...
Calculating distance matrix: done in 0.00516158 secs using 99.16% CPU
Computing ML distances took 0.005194 sec (of wall-clock time) 0.005151 sec (of CPU time)
Setting up auxiliary I and S matrices: done in 0.000126849 secs using 89.87% CPU
Constructing RapidNJ tree: done in 0.000330373 secs using 100.5% CPU
Computing RapidNJ tree took 0.000508 sec (of wall-clock time) 0.000494 sec (of CPU time)
Log-likelihood of RapidNJ tree: -2922.861
--------------------------------------------------------------------
|             INITIALIZING CANDIDATE TREE SET                      |
--------------------------------------------------------------------
Generating 98 parsimony trees... 0.378 second
Computing log-likelihood of 98 initial trees ... 0.115 seconds
Current best score: -2876.430

Do NNI search on 20 best initial trees
Optimizing NNI: done in 0.0145695 secs using 85.84% CPU
Estimate model parameters (epsilon = 0.100)
BETTER TREE FOUND at iteration 1: -2840.071
Optimizing NNI: done in 0.0268515 secs using 88.57% CPU
Estimate model parameters (epsilon = 0.100)
BETTER TREE FOUND at iteration 2: -2838.198
Optimizing NNI: done in 0.0214171 secs using 85.59% CPU
Estimate model parameters (epsilon = 0.100)
BETTER TREE FOUND at iteration 3: -2837.248
Optimizing NNI: done in 0.026978 secs using 92.2% CPU
Optimizing NNI: done in 0.0196762 secs using 84.58% CPU
Estimate model parameters (epsilon = 0.100)
BETTER TREE FOUND at iteration 5: -2831.266
Optimizing NNI: done in 0.0423838 secs using 90.17% CPU
Optimizing NNI: done in 0.0201327 secs using 94.91% CPU
Optimizing NNI: done in 0.023923 secs using 87.19% CPU
Optimizing NNI: done in 0.0225455 secs using 95.11% CPU
Optimizing NNI: done in 0.0263584 secs using 84.62% CPU
Iteration 10 / LogL: -2836.562 / Time: 0h:12m:6s
Optimizing NNI: done in 0.0275634 secs using 74.48% CPU
Optimizing NNI: done in 0.0280958 secs using 95.68% CPU
Optimizing NNI: done in 0.0181778 secs using 83.34% CPU
Optimizing NNI: done in 0.0213291 secs using 84.8% CPU
Estimate model parameters (epsilon = 0.100)
BETTER TREE FOUND at iteration 14: -2830.770
Optimizing NNI: done in 0.029489 secs using 82.87% CPU
Optimizing NNI: done in 0.0198397 secs using 94.6% CPU
Optimizing NNI: done in 0.0177307 secs using 76.2% CPU
Optimizing NNI: done in 0.0201507 secs using 89.77% CPU
Optimizing NNI: done in 0.0204932 secs using 85.36% CPU
Optimizing NNI: done in 0.0266998 secs using 84.84% CPU
Iteration 20 / LogL: -2853.916 / Time: 0h:12m:6s
Finish initializing candidate tree set (18)
Current best tree score: -2830.770 / CPU time: 1.201
Number of iterations: 20
--------------------------------------------------------------------
|               OPTIMIZING CANDIDATE TREE SET                      |
--------------------------------------------------------------------
Optimizing NNI: done in 0.0216949 secs using 85.94% CPU
Optimizing NNI: done in 0.0228858 secs using 86.75% CPU
Optimizing NNI: done in 0.0284254 secs using 99.63% CPU
Optimizing NNI: done in 0.0193652 secs using 89.49% CPU
BETTER TREE FOUND at iteration 24: -2830.765
Optimizing NNI: done in 0.0290514 secs using 89.08% CPU
Optimizing NNI: done in 0.0268146 secs using 92.24% CPU
Optimizing NNI: done in 0.0270277 secs using 85.08% CPU
Optimizing NNI: done in 0.0264398 secs using 95.97% CPU
Optimizing NNI: done in 0.0279563 secs using 96.14% CPU
Optimizing NNI: done in 0.0245705 secs using 87.64% CPU
Iteration 30 / LogL: -2866.639 / Time: 0h:12m:7s (0h:0m:4s left)
Optimizing NNI: done in 0.0341979 secs using 82.08% CPU
Estimate model parameters (epsilon = 0.100)
BETTER TREE FOUND at iteration 31: -2829.977
Optimizing NNI: done in 0.0241333 secs using 95.44% CPU
Optimizing NNI: done in 0.0133982 secs using 99.62% CPU
Optimizing NNI: done in 0.0255088 secs using 84.25% CPU
Optimizing NNI: done in 0.0271619 secs using 96.02% CPU
Optimizing NNI: done in 0.0244814 secs using 99.23% CPU
Optimizing NNI: done in 0.0253813 secs using 88.07% CPU
Optimizing NNI: done in 0.0231343 secs using 91.17% CPU
Optimizing NNI: done in 0.0335675 secs using 81.84% CPU
Optimizing NNI: done in 0.0370731 secs using 91.48% CPU
Iteration 40 / LogL: -2854.487 / Time: 0h:12m:7s (0h:0m:4s left)
Optimizing NNI: done in 0.0240531 secs using 83.39% CPU
Optimizing NNI: done in 0.0225857 secs using 99.64% CPU
Optimizing NNI: done in 0.0294477 secs using 96.28% CPU
Optimizing NNI: done in 0.0330539 secs using 90.73% CPU
Optimizing NNI: done in 0.0367964 secs using 88.77% CPU
Optimizing NNI: done in 0.0264175 secs using 92.11% CPU
Optimizing NNI: done in 0.0244966 secs using 83.65% CPU
Optimizing NNI: done in 0.0462868 secs using 92.26% CPU
Optimizing NNI: done in 0.0296953 secs using 82.65% CPU
Estimate model parameters (epsilon = 0.100)
UPDATE BEST LOG-LIKELIHOOD: -2829.739
Optimizing NNI: done in 0.031664 secs using 84% CPU
Iteration 50 / LogL: -2830.695 / Time: 0h:12m:7s (0h:0m:3s left)
Optimizing NNI: done in 0.0290895 secs using 82.61% CPU
Optimizing NNI: done in 0.030149 secs using 99.65% CPU
Optimizing NNI: done in 0.0276164 secs using 92.44% CPU
Optimizing NNI: done in 0.0244987 secs using 91.66% CPU
BETTER TREE FOUND at iteration 54: -2829.735
Optimizing NNI: done in 0.0242538 secs using 83.12% CPU
Optimizing NNI: done in 0.0294393 secs using 82.88% CPU
Optimizing NNI: done in 0.0363041 secs using 96.88% CPU
Optimizing NNI: done in 0.0300133 secs using 86.35% CPU
Optimizing NNI: done in 0.0300891 secs using 90.15% CPU
Optimizing NNI: done in 0.0324624 secs using 87.25% CPU
Iteration 60 / LogL: -2830.175 / Time: 0h:12m:8s (0h:0m:3s left)
Optimizing NNI: done in 0.0315795 secs using 90.34% CPU
Optimizing NNI: done in 0.0301413 secs using 86.39% CPU
Optimizing NNI: done in 0.0273048 secs using 88.01% CPU
Optimizing NNI: done in 0.0330116 secs using 87.54% CPU
Optimizing NNI: done in 0.0237973 secs using 91.45% CPU
Optimizing NNI: done in 0.0263222 secs using 87.94% CPU
Optimizing NNI: done in 0.0288281 secs using 89.33% CPU
Optimizing NNI: done in 0.0305745 secs using 85.96% CPU
Optimizing NNI: done in 0.0263971 secs using 84.79% CPU
UPDATE BEST LOG-LIKELIHOOD: -2829.735
Optimizing NNI: done in 0.0439989 secs using 90.52% CPU
Iteration 70 / LogL: -2832.260 / Time: 0h:12m:8s (0h:0m:3s left)
Optimizing NNI: done in 0.02602 secs using 86.6% CPU
Optimizing NNI: done in 0.0265731 secs using 99.62% CPU
Optimizing NNI: done in 0.0396238 secs using 84.58% CPU
Optimizing NNI: done in 0.0369726 secs using 91.56% CPU
Optimizing NNI: done in 0.0280467 secs using 92.45% CPU
Optimizing NNI: done in 0.0314487 secs using 90.19% CPU
Optimizing NNI: done in 0.0256431 secs using 80.32% CPU
Optimizing NNI: done in 0.0269751 secs using 95.86% CPU
Optimizing NNI: done in 0.0278641 secs using 89.3% CPU
Optimizing NNI: done in 0.0347458 secs using 88.27% CPU
Iteration 80 / LogL: -2830.543 / Time: 0h:12m:8s (0h:0m:2s left)
Optimizing NNI: done in 0.0230808 secs using 99.61% CPU
Optimizing NNI: done in 0.0267114 secs using 81.17% CPU
Optimizing NNI: done in 0.0221545 secs using 90.59% CPU
Optimizing NNI: done in 0.0315882 secs using 80.83% CPU
Optimizing NNI: done in 0.026515 secs using 95.81% CPU
Optimizing NNI: done in 0.0158101 secs using 93.18% CPU
Optimizing NNI: done in 0.0447145 secs using 88.53% CPU
Optimizing NNI: done in 0.0310152 secs using 86.89% CPU
Optimizing NNI: done in 0.0300009 secs using 96.2% CPU
Optimizing NNI: done in 0.0276553 secs using 88.72% CPU
Iteration 90 / LogL: -2829.735 / Time: 0h:12m:9s (0h:0m:2s left)
Optimizing NNI: done in 0.0273114 secs using 85.02% CPU
Optimizing NNI: done in 0.0290952 secs using 89.47% CPU
Optimizing NNI: done in 0.032968 secs using 90.38% CPU
Optimizing NNI: done in 0.0292923 secs using 96.13% CPU
Optimizing NNI: done in 0.0399751 secs using 93.86% CPU
Optimizing NNI: done in 0.0213243 secs using 85.52% CPU
Optimizing NNI: done in 0.0366701 secs using 88.54% CPU
Optimizing NNI: done in 0.0245862 secs using 83.33% CPU
Optimizing NNI: done in 0.0337786 secs using 81.91% CPU
Optimizing NNI: done in 0.0231925 secs using 86.07% CPU
Iteration 100 / LogL: -2829.939 / Time: 0h:12m:9s (0h:0m:2s left)
Optimizing NNI: done in 0.02318 secs using 90.91% CPU
Optimizing NNI: done in 0.028076 secs using 92.41% CPU
Optimizing NNI: done in 0.0299099 secs using 86.2% CPU
Optimizing NNI: done in 0.0307254 secs using 83.54% CPU
UPDATE BEST LOG-LIKELIHOOD: -2829.734
Optimizing NNI: done in 0.0286156 secs using 82.21% CPU
Optimizing NNI: done in 0.0324385 secs using 87.48% CPU
Optimizing NNI: done in 0.0244127 secs using 79.22% CPU
Optimizing NNI: done in 0.0200711 secs using 84.85% CPU
Optimizing NNI: done in 0.0243069 secs using 87.42% CPU
Optimizing NNI: done in 0.0252727 secs using 99.61% CPU
Iteration 110 / LogL: -2846.741 / Time: 0h:12m:9s (0h:0m:1s left)
Optimizing NNI: done in 0.0182315 secs using 94.39% CPU
Optimizing NNI: done in 0.024864 secs using 91.71% CPU
Optimizing NNI: done in 0.0237529 secs using 87.42% CPU
Optimizing NNI: done in 0.0290709 secs using 89.34% CPU
Optimizing NNI: done in 0.0257857 secs using 88.3% CPU
Optimizing NNI: done in 0.0474687 secs using 85.05% CPU
Optimizing NNI: done in 0.0276973 secs using 88.98% CPU
Optimizing NNI: done in 0.0305064 secs using 83.28% CPU
Optimizing NNI: done in 0.0237555 secs using 87.04% CPU
Optimizing NNI: done in 0.0325528 secs using 90.5% CPU
Iteration 120 / LogL: -2830.367 / Time: 0h:12m:9s (0h:0m:1s left)
Optimizing NNI: done in 0.0341161 secs using 96.77% CPU
Optimizing NNI: done in 0.0323029 secs using 90.26% CPU
Optimizing NNI: done in 0.0282174 secs using 82.2% CPU
Optimizing NNI: done in 0.0314158 secs using 80.58% CPU
Optimizing NNI: done in 0.0275514 secs using 88.65% CPU
Optimizing NNI: done in 0.0305965 secs using 96.42% CPU
Optimizing NNI: done in 0.0269129 secs using 84.84% CPU
Optimizing NNI: done in 0.0242453 secs using 87.39% CPU
Optimizing NNI: done in 0.0313951 secs using 80.73% CPU
Optimizing NNI: done in 0.0384544 secs using 86.65% CPU
Iteration 130 / LogL: -2856.546 / Time: 0h:12m:10s (0h:0m:0s left)
Optimizing NNI: done in 0.0300691 secs using 93.16% CPU
Optimizing NNI: done in 0.0274355 secs using 92.35% CPU
Optimizing NNI: done in 0.029454 secs using 86.1% CPU
Optimizing NNI: done in 0.02179 secs using 90.58% CPU
Optimizing NNI: done in 0.0264571 secs using 91.74% CPU
Optimizing NNI: done in 0.0313629 secs using 94.76% CPU
Optimizing NNI: done in 0.0340865 secs using 87.96% CPU
Optimizing NNI: done in 0.0307803 secs using 80.2% CPU
Optimizing NNI: done in 0.024241 secs using 91.47% CPU
Optimizing NNI: done in 0.0267131 secs using 84.72% CPU
Iteration 140 / LogL: -2829.739 / Time: 0h:12m:10s (0h:0m:0s left)
Optimizing NNI: done in 0.0284092 secs using 96.45% CPU
Optimizing NNI: done in 0.0290769 secs using 82.49% CPU
Optimizing NNI: done in 0.0302926 secs using 93.08% CPU
Optimizing NNI: done in 0.0336349 secs using 83.26% CPU
Optimizing NNI: done in 0.0305361 secs using 86.63% CPU
Optimizing NNI: done in 0.0331139 secs using 78.76% CPU
Optimizing NNI: done in 0.0252326 secs using 91.81% CPU
Optimizing NNI: done in 0.0278997 secs using 92.57% CPU
Optimizing NNI: done in 0.0257005 secs using 95.82% CPU
Optimizing NNI: done in 0.0357933 secs using 94.08% CPU
Iteration 150 / LogL: -2843.365 / Time: 0h:12m:10s (0h:0m:0s left)
Optimizing NNI: done in 0.0227584 secs using 90.86% CPU
Optimizing NNI: done in 0.0222982 secs using 81.84% CPU
Optimizing NNI: done in 0.0269905 secs using 85.01% CPU
Optimizing NNI: done in 0.0282132 secs using 85.41% CPU
Optimizing NNI: done in 0.023867 secs using 87.49% CPU
TREE SEARCH COMPLETED AFTER 155 ITERATIONS / Time: 0h:12m:10s

--------------------------------------------------------------------
|                    FINALIZING TREE SEARCH                        |
--------------------------------------------------------------------
Performs final model parameters optimization
Estimate model parameters (epsilon = 0.010)
1. Initial log-likelihood: -2829.734
2. Current log-likelihood: -2829.714
3. Current log-likelihood: -2829.685
4. Current log-likelihood: -2829.660
5. Current log-likelihood: -2829.644
6. Current log-likelihood: -2829.630
7. Current log-likelihood: -2829.617
8. Current log-likelihood: -2829.605
9. Current log-likelihood: -2829.595
Optimal log-likelihood: -2829.580
Rate parameters:  A-C: 1.00000  A-G: 4.75380  A-T: 1.00000  C-G: 1.00000  C-T: 4.75380  G-T: 1.00000
Base frequencies:  A: 0.209  C: 0.236  G: 0.260  T: 0.294
Site proportion and rates:  (0.804,0.082) (0.152,2.222) (0.044,13.560)
Parameters optimization took 9 rounds (0.058 sec)
BEST SCORE FOUND : -2829.580
Total tree length: 1.069

Total number of iterations: 155
CPU time used for tree search: 4.469 sec (0h:0m:4s)
Wall-clock time used for tree search: 5.218 sec (0h:0m:5s)
Total CPU time used: 756.602 sec (0h:12m:36s)
Total wall-clock time used: 731.036 sec (0h:12m:11s)

===> START BOOTSTRAP REPLICATE NUMBER 113

Creating bootstrap alignment (seed: 943212)...
Creating fast initial parsimony tree by random order stepwise addition...
0.003 seconds, parsimony score: 427 (based on 142 sites)

NOTE: 0 MB RAM (0 GB) is required!
Estimate model parameters (epsilon = 0.100)
1. Initial log-likelihood: -3265.552
2. Current log-likelihood: -3014.971
3. Current log-likelihood: -2981.089
4. Current log-likelihood: -2979.071
5. Current log-likelihood: -2978.216
6. Current log-likelihood: -2977.759
7. Current log-likelihood: -2977.508
8. Current log-likelihood: -2977.389
Optimal log-likelihood: -2977.328
Rate parameters:  A-C: 1.00000  A-G: 4.25475  A-T: 1.00000  C-G: 1.00000  C-T: 4.25475  G-T: 1.00000
Base frequencies:  A: 0.208  C: 0.267  G: 0.274  T: 0.251
Site proportion and rates:  (0.557,0.159) (0.310,0.227) (0.133,6.333)
Parameters optimization took 8 rounds (0.061 sec)
Wrote distance file to... 
Computing ML distances based on estimated model parameters...
Calculating distance matrix: done in 0.00499925 secs using 98.17% CPU
Computing ML distances took 0.005031 sec (of wall-clock time) 0.004942 sec (of CPU time)
Setting up auxiliary I and S matrices: done in 0.0001325 secs using 125.3% CPU
Constructing RapidNJ tree: done in 0.000302531 secs using 99.82% CPU
Computing RapidNJ tree took 0.000486 sec (of wall-clock time) 0.000519 sec (of CPU time)
Log-likelihood of RapidNJ tree: -2979.561
--------------------------------------------------------------------
|             INITIALIZING CANDIDATE TREE SET                      |
--------------------------------------------------------------------
Generating 98 parsimony trees... 0.377 second
Computing log-likelihood of 98 initial trees ... 0.116 seconds
Current best score: -2927.559

Do NNI search on 20 best initial trees
Optimizing NNI: done in 0.0149319 secs using 86.09% CPU
Estimate model parameters (epsilon = 0.100)
BETTER TREE FOUND at iteration 1: -2907.039
Optimizing NNI: done in 0.0156153 secs using 87.33% CPU
Optimizing NNI: done in 0.0174195 secs using 88.3% CPU
Optimizing NNI: done in 0.0225269 secs using 69.96% CPU
Optimizing NNI: done in 0.018205 secs using 83.05% CPU
Optimizing NNI: done in 0.0182427 secs using 88.83% CPU
Optimizing NNI: done in 0.0216452 secs using 85.84% CPU
Optimizing NNI: done in 0.0201515 secs using 94.55% CPU
Optimizing NNI: done in 0.0202718 secs using 84.73% CPU
Optimizing NNI: done in 0.0255929 secs using 95.6% CPU
Iteration 10 / LogL: -2915.520 / Time: 0h:12m:12s
Optimizing NNI: done in 0.0174962 secs using 88.23% CPU
Optimizing NNI: done in 0.0199434 secs using 94.31% CPU
Optimizing NNI: done in 0.0186043 secs using 88.75% CPU
Optimizing NNI: done in 0.0197391 secs using 89.42% CPU
Optimizing NNI: done in 0.0243027 secs using 95.4% CPU
Optimizing NNI: done in 0.0176335 secs using 88.14% CPU
Optimizing NNI: done in 0.0219475 secs using 85.96% CPU
Optimizing NNI: done in 0.0269792 secs using 81.06% CPU
Optimizing NNI: done in 0.0198803 secs using 89.56% CPU
Optimizing NNI: done in 0.0224594 secs using 81.85% CPU
Iteration 20 / LogL: -2912.031 / Time: 0h:12m:12s
Finish initializing candidate tree set (12)
Current best tree score: -2907.039 / CPU time: 1.115
Number of iterations: 20
--------------------------------------------------------------------
|               OPTIMIZING CANDIDATE TREE SET                      |
--------------------------------------------------------------------
Optimizing NNI: done in 0.0264751 secs using 92.1% CPU
Optimizing NNI: done in 0.0229726 secs using 82.25% CPU
Optimizing NNI: done in 0.027042 secs using 81.19% CPU
UPDATE BEST LOG-LIKELIHOOD: -2907.037
Optimizing NNI: done in 0.0222534 secs using 82.13% CPU
Optimizing NNI: done in 0.0229193 secs using 82.28% CPU
Optimizing NNI: done in 0.0243205 secs using 98.72% CPU
BETTER TREE FOUND at iteration 26: -2907.034
Optimizing NNI: done in 0.0239348 secs using 87.64% CPU
Optimizing NNI: done in 0.0234608 secs using 99.57% CPU
Optimizing NNI: done in 0.0199936 secs using 84.87% CPU
Optimizing NNI: done in 0.0214623 secs using 80.68% CPU
Iteration 30 / LogL: -2926.903 / Time: 0h:12m:12s (0h:0m:4s left)
Optimizing NNI: done in 0.0306588 secs using 83.31% CPU
Optimizing NNI: done in 0.0246752 secs using 99.57% CPU
Optimizing NNI: done in 0.019655 secs using 84.62% CPU
Optimizing NNI: done in 0.029825 secs using 92.59% CPU
Optimizing NNI: done in 0.0244158 secs using 75.35% CPU
Optimizing NNI: done in 0.0274362 secs using 77.64% CPU
Optimizing NNI: done in 0.0161081 secs using 81.09% CPU
Optimizing NNI: done in 0.0166943 secs using 99.64% CPU
Optimizing NNI: done in 0.0286225 secs using 81.54% CPU
Optimizing NNI: done in 0.0190212 secs using 85.77% CPU
Iteration 40 / LogL: -2907.112 / Time: 0h:12m:12s (0h:0m:3s left)
Optimizing NNI: done in 0.0299521 secs using 83.01% CPU
Optimizing NNI: done in 0.0264193 secs using 99.59% CPU
Optimizing NNI: done in 0.0204803 secs using 65.59% CPU
Optimizing NNI: done in 0.0240811 secs using 91.38% CPU
Optimizing NNI: done in 0.0228742 secs using 91.02% CPU
Optimizing NNI: done in 0.0250702 secs using 91.47% CPU
Optimizing NNI: done in 0.0254641 secs using 80.05% CPU
Optimizing NNI: done in 0.0247209 secs using 79.52% CPU
Optimizing NNI: done in 0.0275775 secs using 85.19% CPU
Optimizing NNI: done in 0.0233627 secs using 82.81% CPU
Iteration 50 / LogL: -2907.110 / Time: 0h:12m:12s (0h:0m:2s left)
Optimizing NNI: done in 0.0372857 secs using 91.63% CPU
Optimizing NNI: done in 0.0216683 secs using 81.35% CPU
Optimizing NNI: done in 0.0224037 secs using 86.2% CPU
Optimizing NNI: done in 0.0256614 secs using 95.65% CPU
Optimizing NNI: done in 0.0288193 secs using 82.37% CPU
Optimizing NNI: done in 0.0207049 secs using 79.55% CPU
Optimizing NNI: done in 0.0278741 secs using 90.63% CPU
Optimizing NNI: done in 0.020452 secs using 89.81% CPU
UPDATE BEST LOG-LIKELIHOOD: -2907.034
Optimizing NNI: done in 0.0260683 secs using 90.6% CPU
Optimizing NNI: done in 0.0304039 secs using 98.66% CPU
Iteration 60 / LogL: -2907.142 / Time: 0h:12m:13s (0h:0m:2s left)
Optimizing NNI: done in 0.0224619 secs using 81.93% CPU
Optimizing NNI: done in 0.0185036 secs using 94.28% CPU
Optimizing NNI: done in 0.0256169 secs using 91.73% CPU
Optimizing NNI: done in 0.0339639 secs using 93.36% CPU
Optimizing NNI: done in 0.0190138 secs using 84.01% CPU
Optimizing NNI: done in 0.0208138 secs using 94.58% CPU
Optimizing NNI: done in 0.0264937 secs using 95.82% CPU
Optimizing NNI: done in 0.0246813 secs using 87.43% CPU
Optimizing NNI: done in 0.0311042 secs using 86.7% CPU
Optimizing NNI: done in 0.0348291 secs using 88.31% CPU
Iteration 70 / LogL: -2907.113 / Time: 0h:12m:13s (0h:0m:2s left)
Optimizing NNI: done in 0.0215064 secs using 95.06% CPU
Optimizing NNI: done in 0.0237952 secs using 99.42% CPU
Optimizing NNI: done in 0.0239924 secs using 99.54% CPU
Optimizing NNI: done in 0.0211178 secs using 99.53% CPU
Optimizing NNI: done in 0.0249558 secs using 95.61% CPU
Optimizing NNI: done in 0.0227044 secs using 95.22% CPU
Optimizing NNI: done in 0.0242958 secs using 87.33% CPU
Optimizing NNI: done in 0.0248411 secs using 91.45% CPU
Optimizing NNI: done in 0.0192001 secs using 89.05% CPU
Optimizing NNI: done in 0.0241821 secs using 95.42% CPU
Iteration 80 / LogL: -2907.110 / Time: 0h:12m:13s (0h:0m:1s left)
Optimizing NNI: done in 0.0234246 secs using 94.38% CPU
Optimizing NNI: done in 0.0274559 secs using 91.66% CPU
Optimizing NNI: done in 0.0239068 secs using 86.98% CPU
Optimizing NNI: done in 0.0286937 secs using 75.27% CPU
Optimizing NNI: done in 0.0235503 secs using 87% CPU
Optimizing NNI: done in 0.0291053 secs using 79.08% CPU
Optimizing NNI: done in 0.0276984 secs using 77.81% CPU
Optimizing NNI: done in 0.0236926 secs using 86.94% CPU
Optimizing NNI: done in 0.0204235 secs using 80.23% CPU
Optimizing NNI: done in 0.0225743 secs using 81.79% CPU
Iteration 90 / LogL: -2911.176 / Time: 0h:12m:14s (0h:0m:1s left)
Optimizing NNI: done in 0.0277922 secs using 92.56% CPU
Optimizing NNI: done in 0.0219544 secs using 90.34% CPU
Optimizing NNI: done in 0.0271859 secs using 92.26% CPU
Optimizing NNI: done in 0.0283859 secs using 96.06% CPU
Optimizing NNI: done in 0.0217417 secs using 90.41% CPU
Optimizing NNI: done in 0.028157 secs using 92.49% CPU
Optimizing NNI: done in 0.0222912 secs using 90.8% CPU
Optimizing NNI: done in 0.0183351 secs using 83.35% CPU
Optimizing NNI: done in 0.0307639 secs using 99.39% CPU
Optimizing NNI: done in 0.0286326 secs using 85.78% CPU
Iteration 100 / LogL: -2907.142 / Time: 0h:12m:14s (0h:0m:0s left)
Optimizing NNI: done in 0.0149663 secs using 92.76% CPU
Optimizing NNI: done in 0.0267686 secs using 92.17% CPU
Optimizing NNI: done in 0.0291039 secs using 85.95% CPU
Optimizing NNI: done in 0.021574 secs using 89.94% CPU
Optimizing NNI: done in 0.0299207 secs using 89.68% CPU
Optimizing NNI: done in 0.0275196 secs using 77.79% CPU
Optimizing NNI: done in 0.0208056 secs using 94.86% CPU
Optimizing NNI: done in 0.0283355 secs using 75.08% CPU
Optimizing NNI: done in 0.0306684 secs using 92.98% CPU
Optimizing NNI: done in 0.0259814 secs using 95.71% CPU
Iteration 110 / LogL: -2914.041 / Time: 0h:12m:14s (0h:0m:0s left)
Optimizing NNI: done in 0.023113 secs using 90.99% CPU
Optimizing NNI: done in 0.0250404 secs using 95.53% CPU
Optimizing NNI: done in 0.0258808 secs using 88.11% CPU
UPDATE BEST LOG-LIKELIHOOD: -2907.034
Optimizing NNI: done in 0.0321187 secs using 84.06% CPU
Optimizing NNI: done in 0.0263895 secs using 99.6% CPU
Optimizing NNI: done in 0.0283395 secs using 92.66% CPU
Optimizing NNI: done in 0.0217482 secs using 90.91% CPU
Optimizing NNI: done in 0.027883 secs using 77.19% CPU
Optimizing NNI: done in 0.0236952 secs using 95.51% CPU
Optimizing NNI: done in 0.0240026 secs using 90.63% CPU
Iteration 120 / LogL: -2907.109 / Time: 0h:12m:14s (0h:0m:0s left)
Optimizing NNI: done in 0.0388407 secs using 91.53% CPU
Optimizing NNI: done in 0.0257132 secs using 80.22% CPU
Optimizing NNI: done in 0.0330978 secs using 75.84% CPU
Optimizing NNI: done in 0.0225394 secs using 82.15% CPU
Optimizing NNI: done in 0.0254789 secs using 99.66% CPU
Optimizing NNI: done in 0.0206815 secs using 99.67% CPU
Optimizing NNI: done in 0.0260658 secs using 84.44% CPU
TREE SEARCH COMPLETED AFTER 127 ITERATIONS / Time: 0h:12m:14s

--------------------------------------------------------------------
|                    FINALIZING TREE SEARCH                        |
--------------------------------------------------------------------
Performs final model parameters optimization
Estimate model parameters (epsilon = 0.010)
1. Initial log-likelihood: -2907.034
2. Current log-likelihood: -2906.984
3. Current log-likelihood: -2906.947
4. Current log-likelihood: -2906.919
5. Current log-likelihood: -2906.897
6. Current log-likelihood: -2906.880
7. Current log-likelihood: -2906.866
8. Current log-likelihood: -2906.854
9. Current log-likelihood: -2906.844
Optimal log-likelihood: -2906.830
Rate parameters:  A-C: 1.00000  A-G: 4.82694  A-T: 1.00000  C-G: 1.00000  C-T: 4.82694  G-T: 1.00000
Base frequencies:  A: 0.208  C: 0.267  G: 0.274  T: 0.251
Site proportion and rates:  (0.807,0.104) (0.121,2.205) (0.072,9.016)
Parameters optimization took 9 rounds (0.057 sec)
BEST SCORE FOUND : -2906.830
Total tree length: 0.954

Total number of iterations: 127
CPU time used for tree search: 3.316 sec (0h:0m:3s)
Wall-clock time used for tree search: 3.879 sec (0h:0m:3s)
Total CPU time used: 760.056 sec (0h:12m:40s)
Total wall-clock time used: 735.058 sec (0h:12m:15s)

===> START BOOTSTRAP REPLICATE NUMBER 114

Creating bootstrap alignment (seed: 943213)...
Creating fast initial parsimony tree by random order stepwise addition...
0.003 seconds, parsimony score: 462 (based on 144 sites)

NOTE: 0 MB RAM (0 GB) is required!
Estimate model parameters (epsilon = 0.100)
1. Initial log-likelihood: -3398.348
2. Current log-likelihood: -3121.074
3. Current log-likelihood: -3088.077
4. Current log-likelihood: -3085.007
5. Current log-likelihood: -3083.622
6. Current log-likelihood: -3083.117
Optimal log-likelihood: -3083.042
Rate parameters:  A-C: 1.00000  A-G: 4.51508  A-T: 1.00000  C-G: 1.00000  C-T: 4.51508  G-T: 1.00000
Base frequencies:  A: 0.207  C: 0.227  G: 0.296  T: 0.270
Site proportion and rates:  (0.563,0.158) (0.290,0.218) (0.147,5.768)
Parameters optimization took 6 rounds (0.046 sec)
Wrote distance file to... 
Computing ML distances based on estimated model parameters...
Calculating distance matrix: done in 0.00528057 secs using 99.29% CPU
Computing ML distances took 0.005312 sec (of wall-clock time) 0.005275 sec (of CPU time)
Setting up auxiliary I and S matrices: done in 0.000130435 secs using 114.2% CPU
Constructing RapidNJ tree: done in 0.000345702 secs using 90.25% CPU
Computing RapidNJ tree took 0.000671 sec (of wall-clock time) 0.000638 sec (of CPU time)
Log-likelihood of RapidNJ tree: -3086.667
--------------------------------------------------------------------
|             INITIALIZING CANDIDATE TREE SET                      |
--------------------------------------------------------------------
Generating 98 parsimony trees... 0.377 second
Computing log-likelihood of 98 initial trees ... 0.111 seconds
Current best score: -3054.095

Do NNI search on 20 best initial trees
Optimizing NNI: done in 0.0166112 secs using 87.27% CPU
Estimate model parameters (epsilon = 0.100)
BETTER TREE FOUND at iteration 1: -3040.061
Optimizing NNI: done in 0.0185018 secs using 94.12% CPU
Optimizing NNI: done in 0.0190096 secs using 84.09% CPU
Optimizing NNI: done in 0.0198671 secs using 79.66% CPU
Optimizing NNI: done in 0.014194 secs using 85.82% CPU
Optimizing NNI: done in 0.0177812 secs using 99.64% CPU
Optimizing NNI: done in 0.0190507 secs using 94.42% CPU
Optimizing NNI: done in 0.018389 secs using 94.37% CPU
Optimizing NNI: done in 0.0153375 secs using 93.28% CPU
Optimizing NNI: done in 0.0192619 secs using 81.22% CPU
Iteration 10 / LogL: -3052.283 / Time: 0h:12m:15s
Optimizing NNI: done in 0.0140038 secs using 92.33% CPU
Optimizing NNI: done in 0.0270999 secs using 84.93% CPU
Optimizing NNI: done in 0.0151029 secs using 73.32% CPU
Optimizing NNI: done in 0.023358 secs using 95.35% CPU
Optimizing NNI: done in 0.0186872 secs using 91.13% CPU
Optimizing NNI: done in 0.0206196 secs using 75.67% CPU
Optimizing NNI: done in 0.0211333 secs using 99.53% CPU
Optimizing NNI: done in 0.0172006 secs using 94.18% CPU
Optimizing NNI: done in 0.0176234 secs using 82.89% CPU
Optimizing NNI: done in 0.0211011 secs using 76% CPU
Iteration 20 / LogL: -3054.526 / Time: 0h:12m:16s
Finish initializing candidate tree set (17)
Current best tree score: -3040.061 / CPU time: 0.904
Number of iterations: 20
--------------------------------------------------------------------
|               OPTIMIZING CANDIDATE TREE SET                      |
--------------------------------------------------------------------
Optimizing NNI: done in 0.0268661 secs using 70.18% CPU
Optimizing NNI: done in 0.0231124 secs using 91.28% CPU
Optimizing NNI: done in 0.0288132 secs using 99.51% CPU
BETTER TREE FOUND at iteration 23: -3040.060
Optimizing NNI: done in 0.0259786 secs using 65.49% CPU
Optimizing NNI: done in 0.0253951 secs using 87.87% CPU
Optimizing NNI: done in 0.0214025 secs using 76.63% CPU
Optimizing NNI: done in 0.0241269 secs using 91.48% CPU
Optimizing NNI: done in 0.0242756 secs using 91.55% CPU
Optimizing NNI: done in 0.0220394 secs using 77.08% CPU
Optimizing NNI: done in 0.0208085 secs using 90.06% CPU
Iteration 30 / LogL: -3052.685 / Time: 0h:12m:16s (0h:0m:3s left)
Optimizing NNI: done in 0.026228 secs using 96.04% CPU
Optimizing NNI: done in 0.0235709 secs using 86.31% CPU
Optimizing NNI: done in 0.0344063 secs using 91% CPU
Optimizing NNI: done in 0.0234097 secs using 86.87% CPU
Optimizing NNI: done in 0.0196185 secs using 94.6% CPU
Optimizing NNI: done in 0.0208022 secs using 90.15% CPU
Optimizing NNI: done in 0.0251363 secs using 75.9% CPU
Optimizing NNI: done in 0.0208754 secs using 95.04% CPU
Optimizing NNI: done in 0.0214652 secs using 90.34% CPU
Optimizing NNI: done in 0.0269964 secs using 92.31% CPU
Iteration 40 / LogL: -3040.062 / Time: 0h:12m:16s (0h:0m:3s left)
Optimizing NNI: done in 0.0277658 secs using 81.81% CPU
Optimizing NNI: done in 0.0222561 secs using 81.69% CPU
Optimizing NNI: done in 0.0244803 secs using 91.63% CPU
Optimizing NNI: done in 0.019111 secs using 89.3% CPU
Optimizing NNI: done in 0.0206468 secs using 94.86% CPU
Optimizing NNI: done in 0.0189113 secs using 89.16% CPU
Optimizing NNI: done in 0.0202219 secs using 80.31% CPU
Optimizing NNI: done in 0.0227262 secs using 69.07% CPU
Optimizing NNI: done in 0.0224498 secs using 95.17% CPU
Optimizing NNI: done in 0.0324547 secs using 78.12% CPU
UPDATE BEST LOG-LIKELIHOOD: -3040.059
Iteration 50 / LogL: -3040.059 / Time: 0h:12m:16s (0h:0m:2s left)
Optimizing NNI: done in 0.024684 secs using 87.64% CPU
Optimizing NNI: done in 0.0280093 secs using 81.98% CPU
Optimizing NNI: done in 0.0250567 secs using 87.01% CPU
UPDATE BEST LOG-LIKELIHOOD: -3040.058
Optimizing NNI: done in 0.0249154 secs using 87.62% CPU
Optimizing NNI: done in 0.0312121 secs using 96.46% CPU
Optimizing NNI: done in 0.0192219 secs using 88.68% CPU
Optimizing NNI: done in 0.0231095 secs using 90.85% CPU
Optimizing NNI: done in 0.0239729 secs using 95.51% CPU
Optimizing NNI: done in 0.0263208 secs using 88.3% CPU
Optimizing NNI: done in 0.0270347 secs using 84.9% CPU
Iteration 60 / LogL: -3040.065 / Time: 0h:12m:17s (0h:0m:2s left)
Optimizing NNI: done in 0.0224882 secs using 81.98% CPU
Optimizing NNI: done in 0.0335241 secs using 87.75% CPU
Optimizing NNI: done in 0.0211614 secs using 90.31% CPU
Optimizing NNI: done in 0.0265725 secs using 77.31% CPU
Optimizing NNI: done in 0.0213722 secs using 85.52% CPU
Optimizing NNI: done in 0.0232092 secs using 86.74% CPU
Optimizing NNI: done in 0.0189035 secs using 89.16% CPU
Optimizing NNI: done in 0.0236527 secs using 78.71% CPU
Optimizing NNI: done in 0.0321253 secs using 87.2% CPU
Optimizing NNI: done in 0.0242318 secs using 91.59% CPU
Iteration 70 / LogL: -3042.292 / Time: 0h:12m:17s (0h:0m:1s left)
Optimizing NNI: done in 0.027954 secs using 81.71% CPU
Optimizing NNI: done in 0.0203417 secs using 86.42% CPU
Optimizing NNI: done in 0.0231323 secs using 86.71% CPU
Optimizing NNI: done in 0.0291303 secs using 89.36% CPU
Optimizing NNI: done in 0.0186741 secs using 99.62% CPU
Optimizing NNI: done in 0.0295242 secs using 96.34% CPU
Optimizing NNI: done in 0.0268379 secs using 77.47% CPU
Optimizing NNI: done in 0.0287478 secs using 89.26% CPU
Optimizing NNI: done in 0.0263671 secs using 91.88% CPU
Optimizing NNI: done in 0.02743 secs using 85.26% CPU
Iteration 80 / LogL: -3041.091 / Time: 0h:12m:17s (0h:0m:1s left)
Optimizing NNI: done in 0.0262318 secs using 73.02% CPU
Optimizing NNI: done in 0.0213334 secs using 94.87% CPU
Optimizing NNI: done in 0.0248754 secs using 98.12% CPU
Optimizing NNI: done in 0.026258 secs using 84.44% CPU
Optimizing NNI: done in 0.0286051 secs using 85.64% CPU
Optimizing NNI: done in 0.0155689 secs using 99.58% CPU
Optimizing NNI: done in 0.0241584 secs using 91.52% CPU
Optimizing NNI: done in 0.0210629 secs using 90.02% CPU
Optimizing NNI: done in 0.022599 secs using 95.34% CPU
Optimizing NNI: done in 0.0327691 secs using 84.35% CPU
Iteration 90 / LogL: -3040.059 / Time: 0h:12m:17s (0h:0m:1s left)
Optimizing NNI: done in 0.0282486 secs using 85.52% CPU
Optimizing NNI: done in 0.0195621 secs using 89.44% CPU
Optimizing NNI: done in 0.0257072 secs using 84.17% CPU
Optimizing NNI: done in 0.0235587 secs using 78.74% CPU
Optimizing NNI: done in 0.0200983 secs using 89.64% CPU
Optimizing NNI: done in 0.0215023 secs using 94.95% CPU
Optimizing NNI: done in 0.0272866 secs using 88.63% CPU
Optimizing NNI: done in 0.02163 secs using 95.1% CPU
Optimizing NNI: done in 0.0192707 secs using 79.29% CPU
Optimizing NNI: done in 0.0177795 secs using 94.19% CPU
Iteration 100 / LogL: -3040.060 / Time: 0h:12m:18s (0h:0m:0s left)
Optimizing NNI: done in 0.0210635 secs using 90.23% CPU
Optimizing NNI: done in 0.0177857 secs using 93.95% CPU
Optimizing NNI: done in 0.0317407 secs using 87.15% CPU
Optimizing NNI: done in 0.0267649 secs using 77.3% CPU
Optimizing NNI: done in 0.0194614 secs using 94.77% CPU
Optimizing NNI: done in 0.0244736 secs using 79.51% CPU
Optimizing NNI: done in 0.0262779 secs using 95.84% CPU
Optimizing NNI: done in 0.0244731 secs using 95.85% CPU
Optimizing NNI: done in 0.0190546 secs using 94.46% CPU
Optimizing NNI: done in 0.0317733 secs using 90.25% CPU
Iteration 110 / LogL: -3042.287 / Time: 0h:12m:18s (0h:0m:0s left)
Optimizing NNI: done in 0.0210143 secs using 85.69% CPU
Optimizing NNI: done in 0.0204025 secs using 75.51% CPU
Optimizing NNI: done in 0.0195388 secs using 79.46% CPU
Optimizing NNI: done in 0.0233903 secs using 78.31% CPU
Optimizing NNI: done in 0.0246768 secs using 94.89% CPU
Optimizing NNI: done in 0.0220546 secs using 93.9% CPU
Optimizing NNI: done in 0.0217272 secs using 93.1% CPU
Optimizing NNI: done in 0.0286608 secs using 89.2% CPU
Optimizing NNI: done in 0.024274 secs using 95.6% CPU
Optimizing NNI: done in 0.0266623 secs using 77.17% CPU
Iteration 120 / LogL: -3050.213 / Time: 0h:12m:18s (0h:0m:0s left)
Optimizing NNI: done in 0.0188311 secs using 73.42% CPU
Optimizing NNI: done in 0.0314427 secs using 87.11% CPU
Optimizing NNI: done in 0.0247351 secs using 95.41% CPU
Optimizing NNI: done in 0.0271488 secs using 88.63% CPU
TREE SEARCH COMPLETED AFTER 124 ITERATIONS / Time: 0h:12m:18s

--------------------------------------------------------------------
|                    FINALIZING TREE SEARCH                        |
--------------------------------------------------------------------
Performs final model parameters optimization
Estimate model parameters (epsilon = 0.010)
1. Initial log-likelihood: -3040.058
2. Current log-likelihood: -3040.023
3. Current log-likelihood: -3039.977
4. Current log-likelihood: -3039.945
5. Current log-likelihood: -3039.922
6. Current log-likelihood: -3039.909
7. Current log-likelihood: -3039.896
8. Current log-likelihood: -3039.884
9. Current log-likelihood: -3039.870
10. Current log-likelihood: -3039.854
11. Current log-likelihood: -3039.835
12. Current log-likelihood: -3039.813
13. Current log-likelihood: -3039.789
14. Current log-likelihood: -3039.760
15. Current log-likelihood: -3039.727
16. Current log-likelihood: -3039.685
17. Current log-likelihood: -3039.636
18. Current log-likelihood: -3039.600
19. Current log-likelihood: -3039.578
20. Current log-likelihood: -3039.556
21. Current log-likelihood: -3039.533
22. Current log-likelihood: -3039.512
23. Current log-likelihood: -3039.485
24. Current log-likelihood: -3039.455
25. Current log-likelihood: -3039.425
26. Current log-likelihood: -3039.383
27. Current log-likelihood: -3039.339
28. Current log-likelihood: -3039.284
29. Current log-likelihood: -3039.220
30. Current log-likelihood: -3039.143
31. Current log-likelihood: -3039.043
32. Current log-likelihood: -3038.914
33. Current log-likelihood: -3038.751
34. Current log-likelihood: -3038.531
35. Current log-likelihood: -3038.214
36. Current log-likelihood: -3037.759
37. Current log-likelihood: -3037.017
38. Current log-likelihood: -3035.705
39. Current log-likelihood: -3033.184
40. Current log-likelihood: -3028.648
41. Current log-likelihood: -3022.585
42. Current log-likelihood: -3018.446
43. Current log-likelihood: -3016.735
44. Current log-likelihood: -3015.929
45. Current log-likelihood: -3015.384
46. Current log-likelihood: -3014.980
47. Current log-likelihood: -3014.676
48. Current log-likelihood: -3014.445
49. Current log-likelihood: -3014.270
50. Current log-likelihood: -3014.135
51. Current log-likelihood: -3014.040
52. Current log-likelihood: -3013.963
53. Current log-likelihood: -3013.900
54. Current log-likelihood: -3013.849
55. Current log-likelihood: -3013.806
56. Current log-likelihood: -3013.770
57. Current log-likelihood: -3013.740
58. Current log-likelihood: -3013.723
59. Current log-likelihood: -3013.700
60. Current log-likelihood: -3013.687
61. Current log-likelihood: -3013.675
62. Current log-likelihood: -3013.664
Optimal log-likelihood: -3013.649
Rate parameters:  A-C: 1.00000  A-G: 5.18424  A-T: 1.00000  C-G: 1.00000  C-T: 5.18424  G-T: 1.00000
Base frequencies:  A: 0.207  C: 0.227  G: 0.296  T: 0.270
Site proportion and rates:  (0.801,0.080) (0.153,2.682) (0.045,11.564)
Parameters optimization took 62 rounds (0.427 sec)
BEST SCORE FOUND : -3013.649
Total tree length: 1.081

Total number of iterations: 124
CPU time used for tree search: 2.937 sec (0h:0m:2s)
Wall-clock time used for tree search: 3.503 sec (0h:0m:3s)
Total CPU time used: 763.489 sec (0h:12m:43s)
Total wall-clock time used: 739.070 sec (0h:12m:19s)

===> START BOOTSTRAP REPLICATE NUMBER 115

Creating bootstrap alignment (seed: 943214)...
Creating fast initial parsimony tree by random order stepwise addition...
0.003 seconds, parsimony score: 447 (based on 141 sites)

NOTE: 0 MB RAM (0 GB) is required!
Estimate model parameters (epsilon = 0.100)
1. Initial log-likelihood: -3318.192
2. Current log-likelihood: -3081.373
3. Current log-likelihood: -3040.717
4. Current log-likelihood: -3037.332
5. Current log-likelihood: -3035.918
6. Current log-likelihood: -3035.267
Optimal log-likelihood: -3035.210
Rate parameters:  A-C: 1.00000  A-G: 3.73840  A-T: 1.00000  C-G: 1.00000  C-T: 3.73840  G-T: 1.00000
Base frequencies:  A: 0.232  C: 0.245  G: 0.250  T: 0.273
Site proportion and rates:  (0.555,0.160) (0.306,0.208) (0.139,6.121)
Parameters optimization took 6 rounds (0.051 sec)
Wrote distance file to... 
Computing ML distances based on estimated model parameters...
Calculating distance matrix: done in 0.00496905 secs using 99.17% CPU
Computing ML distances took 0.005001 sec (of wall-clock time) 0.004960 sec (of CPU time)
Setting up auxiliary I and S matrices: done in 0.00010069 secs using 121.2% CPU
Constructing RapidNJ tree: done in 0.00024386 secs using 90.22% CPU
Computing RapidNJ tree took 0.000392 sec (of wall-clock time) 0.000384 sec (of CPU time)
Log-likelihood of RapidNJ tree: -3046.252
--------------------------------------------------------------------
|             INITIALIZING CANDIDATE TREE SET                      |
--------------------------------------------------------------------
Generating 98 parsimony trees... 0.377 second
Computing log-likelihood of 98 initial trees ... 0.118 seconds
Current best score: -2997.565

Do NNI search on 20 best initial trees
Optimizing NNI: done in 0.0117492 secs using 82.8% CPU
Estimate model parameters (epsilon = 0.100)
BETTER TREE FOUND at iteration 1: -2994.170
Optimizing NNI: done in 0.0154261 secs using 99.32% CPU
Estimate model parameters (epsilon = 0.100)
BETTER TREE FOUND at iteration 2: -2992.884
Optimizing NNI: done in 0.0123851 secs using 83.66% CPU
Optimizing NNI: done in 0.0149414 secs using 92.94% CPU
Estimate model parameters (epsilon = 0.100)
UPDATE BEST LOG-LIKELIHOOD: -2992.751
Optimizing NNI: done in 0.0143028 secs using 85.76% CPU
Optimizing NNI: done in 0.0144501 secs using 92.78% CPU
UPDATE BEST LOG-LIKELIHOOD: -2992.751
Optimizing NNI: done in 0.0156515 secs using 80.62% CPU
Optimizing NNI: done in 0.0167152 secs using 87.61% CPU
Optimizing NNI: done in 0.0174907 secs using 76.98% CPU
Estimate model parameters (epsilon = 0.100)
BETTER TREE FOUND at iteration 9: -2989.865
Optimizing NNI: done in 0.0189195 secs using 89.09% CPU
Iteration 10 / LogL: -2992.882 / Time: 0h:12m:19s
Optimizing NNI: done in 0.0114747 secs using 91.4% CPU
Optimizing NNI: done in 0.0136498 secs using 85.3% CPU
Optimizing NNI: done in 0.014267 secs using 78.78% CPU
Optimizing NNI: done in 0.0158285 secs using 93.27% CPU
Optimizing NNI: done in 0.0147895 secs using 93.05% CPU
Optimizing NNI: done in 0.0157403 secs using 86.97% CPU
Optimizing NNI: done in 0.0170381 secs using 82.61% CPU
Optimizing NNI: done in 0.0146197 secs using 93% CPU
Optimizing NNI: done in 0.0198621 secs using 84.39% CPU
Optimizing NNI: done in 0.0129818 secs using 85.94% CPU
Iteration 20 / LogL: -3002.975 / Time: 0h:12m:19s
Finish initializing candidate tree set (17)
Current best tree score: -2989.865 / CPU time: 0.847
Number of iterations: 20
--------------------------------------------------------------------
|               OPTIMIZING CANDIDATE TREE SET                      |
--------------------------------------------------------------------
Optimizing NNI: done in 0.0271946 secs using 81.02% CPU
Optimizing NNI: done in 0.0239033 secs using 95.54% CPU
Optimizing NNI: done in 0.0207504 secs using 80.7% CPU
Optimizing NNI: done in 0.0204865 secs using 84.9% CPU
UPDATE BEST LOG-LIKELIHOOD: -2989.863
Optimizing NNI: done in 0.0271684 secs using 92.33% CPU
Optimizing NNI: done in 0.0224746 secs using 82.3% CPU
Optimizing NNI: done in 0.0204869 secs using 94.91% CPU
Optimizing NNI: done in 0.0192769 secs using 79.14% CPU
Optimizing NNI: done in 0.0220912 secs using 90.64% CPU
Optimizing NNI: done in 0.0298201 secs using 86.42% CPU
Iteration 30 / LogL: -2994.077 / Time: 0h:12m:20s (0h:0m:3s left)
Optimizing NNI: done in 0.0220553 secs using 90.7% CPU
Optimizing NNI: done in 0.020699 secs using 89.93% CPU
Optimizing NNI: done in 0.0197212 secs using 94.8% CPU
Optimizing NNI: done in 0.0207831 secs using 90.07% CPU
Optimizing NNI: done in 0.0228256 secs using 82.23% CPU
Optimizing NNI: done in 0.0180702 secs using 94.29% CPU
Optimizing NNI: done in 0.0135347 secs using 91.58% CPU
Optimizing NNI: done in 0.019359 secs using 84.51% CPU
Optimizing NNI: done in 0.017179 secs using 87.83% CPU
Optimizing NNI: done in 0.0336652 secs using 90.88% CPU
Iteration 40 / LogL: -2992.883 / Time: 0h:12m:20s (0h:0m:2s left)
Optimizing NNI: done in 0.0204015 secs using 94.81% CPU
Optimizing NNI: done in 0.0210127 secs using 86.74% CPU
Optimizing NNI: done in 0.0211099 secs using 85.53% CPU
Optimizing NNI: done in 0.0228413 secs using 78.09% CPU
Optimizing NNI: done in 0.0186237 secs using 89.21% CPU
Optimizing NNI: done in 0.0235484 secs using 74.1% CPU
Optimizing NNI: done in 0.0232785 secs using 86.99% CPU
Optimizing NNI: done in 0.0332327 secs using 93.65% CPU
Optimizing NNI: done in 0.0227286 secs using 95.38% CPU
Optimizing NNI: done in 0.0198858 secs using 69.71% CPU
Iteration 50 / LogL: -2992.883 / Time: 0h:12m:20s (0h:0m:1s left)
Optimizing NNI: done in 0.0227555 secs using 86.85% CPU
Optimizing NNI: done in 0.0235599 secs using 95.47% CPU
Optimizing NNI: done in 0.0199689 secs using 89.9% CPU
Optimizing NNI: done in 0.0187156 secs using 83.88% CPU
Optimizing NNI: done in 0.0185286 secs using 83.5% CPU
Optimizing NNI: done in 0.0248021 secs using 83.83% CPU
Optimizing NNI: done in 0.0223734 secs using 95.29% CPU
Optimizing NNI: done in 0.0256379 secs using 90.93% CPU
Optimizing NNI: done in 0.0217283 secs using 90.57% CPU
Optimizing NNI: done in 0.0173963 secs using 93.94% CPU
Iteration 60 / LogL: -2992.883 / Time: 0h:12m:20s (0h:0m:1s left)
Optimizing NNI: done in 0.0230119 secs using 78.03% CPU
Optimizing NNI: done in 0.0222527 secs using 95.24% CPU
Optimizing NNI: done in 0.0212451 secs using 95.1% CPU
Optimizing NNI: done in 0.0179654 secs using 88.65% CPU
Optimizing NNI: done in 0.0338095 secs using 85.08% CPU
Optimizing NNI: done in 0.0186837 secs using 88.91% CPU
Optimizing NNI: done in 0.0188716 secs using 94.5% CPU
Optimizing NNI: done in 0.0186935 secs using 83.78% CPU
Optimizing NNI: done in 0.0192795 secs using 84.2% CPU
Optimizing NNI: done in 0.0203081 secs using 85.27% CPU
Iteration 70 / LogL: -2989.970 / Time: 0h:12m:21s (0h:0m:1s left)
Optimizing NNI: done in 0.0203488 secs using 84.73% CPU
Optimizing NNI: done in 0.0178798 secs using 77.72% CPU
Optimizing NNI: done in 0.0264875 secs using 77.18% CPU
Optimizing NNI: done in 0.0184822 secs using 99.74% CPU
Optimizing NNI: done in 0.0234955 secs using 91.27% CPU
Optimizing NNI: done in 0.0235856 secs using 87.06% CPU
Optimizing NNI: done in 0.0239886 secs using 83.23% CPU
Optimizing NNI: done in 0.0265775 secs using 84.64% CPU
Optimizing NNI: done in 0.0191014 secs using 78.3% CPU
Optimizing NNI: done in 0.0232912 secs using 95.41% CPU
Iteration 80 / LogL: -3000.920 / Time: 0h:12m:21s (0h:0m:0s left)
Optimizing NNI: done in 0.0206154 secs using 85.46% CPU
Optimizing NNI: done in 0.0261137 secs using 88.25% CPU
Optimizing NNI: done in 0.0243319 secs using 75.14% CPU
Optimizing NNI: done in 0.0210561 secs using 95.08% CPU
Optimizing NNI: done in 0.0190858 secs using 78.72% CPU
Optimizing NNI: done in 0.0243288 secs using 95.81% CPU
Optimizing NNI: done in 0.024248 secs using 99.6% CPU
Optimizing NNI: done in 0.0191932 secs using 89.6% CPU
Optimizing NNI: done in 0.0214133 secs using 99.62% CPU
Optimizing NNI: done in 0.020353 secs using 89.96% CPU
Iteration 90 / LogL: -2994.767 / Time: 0h:12m:21s (0h:0m:0s left)
Optimizing NNI: done in 0.0239868 secs using 91.34% CPU
Optimizing NNI: done in 0.019004 secs using 99.74% CPU
Optimizing NNI: done in 0.03801 secs using 91.87% CPU
Optimizing NNI: done in 0.0181197 secs using 77.98% CPU
Optimizing NNI: done in 0.0242165 secs using 87.11% CPU
Optimizing NNI: done in 0.0236136 secs using 87.11% CPU
Optimizing NNI: done in 0.0267479 secs using 77.52% CPU
Optimizing NNI: done in 0.0219897 secs using 86.25% CPU
Optimizing NNI: done in 0.028637 secs using 99.71% CPU
Optimizing NNI: done in 0.0162718 secs using 87.35% CPU
Iteration 100 / LogL: -2993.005 / Time: 0h:12m:21s (0h:0m:0s left)
Optimizing NNI: done in 0.0200815 secs using 99.59% CPU
Optimizing NNI: done in 0.0247534 secs using 83.64% CPU
Optimizing NNI: done in 0.015292 secs using 99.54% CPU
Optimizing NNI: done in 0.0264994 secs using 84.56% CPU
Optimizing NNI: done in 0.0193651 secs using 84.15% CPU
Optimizing NNI: done in 0.0242198 secs using 87.32% CPU
Optimizing NNI: done in 0.0220806 secs using 86.13% CPU
Optimizing NNI: done in 0.0208861 secs using 85.51% CPU
Optimizing NNI: done in 0.021191 secs using 85.85% CPU
Optimizing NNI: done in 0.0227771 secs using 82.06% CPU
Estimate model parameters (epsilon = 0.100)
UPDATE BEST LOG-LIKELIHOOD: -2989.833
Iteration 110 / LogL: -2989.833 / Time: 0h:12m:22s (0h:0m:-1s left)
TREE SEARCH COMPLETED AFTER 110 ITERATIONS / Time: 0h:12m:22s

--------------------------------------------------------------------
|                    FINALIZING TREE SEARCH                        |
--------------------------------------------------------------------
Performs final model parameters optimization
Estimate model parameters (epsilon = 0.010)
1. Initial log-likelihood: -2989.833
Optimal log-likelihood: -2989.821
Rate parameters:  A-C: 1.00000  A-G: 3.64264  A-T: 1.00000  C-G: 1.00000  C-T: 3.64264  G-T: 1.00000
Base frequencies:  A: 0.232  C: 0.245  G: 0.250  T: 0.273
Site proportion and rates:  (0.565,0.151) (0.301,0.201) (0.134,6.383)
Parameters optimization took 1 rounds (0.007 sec)
BEST SCORE FOUND : -2989.821
Total tree length: 0.937

Total number of iterations: 110
CPU time used for tree search: 2.457 sec (0h:0m:2s)
Wall-clock time used for tree search: 2.920 sec (0h:0m:2s)
Total CPU time used: 766.028 sec (0h:12m:46s)
Total wall-clock time used: 742.077 sec (0h:12m:22s)

===> START BOOTSTRAP REPLICATE NUMBER 116

Creating bootstrap alignment (seed: 943215)...
Creating fast initial parsimony tree by random order stepwise addition...
0.005 seconds, parsimony score: 436 (based on 155 sites)

NOTE: 0 MB RAM (0 GB) is required!
Estimate model parameters (epsilon = 0.100)
1. Initial log-likelihood: -3285.953
2. Current log-likelihood: -3079.177
3. Current log-likelihood: -3044.536
4. Current log-likelihood: -3042.699
5. Current log-likelihood: -3041.922
6. Current log-likelihood: -3041.500
7. Current log-likelihood: -3041.265
8. Current log-likelihood: -3041.154
Optimal log-likelihood: -3041.090
Rate parameters:  A-C: 1.00000  A-G: 4.04855  A-T: 1.00000  C-G: 1.00000  C-T: 4.04855  G-T: 1.00000
Base frequencies:  A: 0.227  C: 0.203  G: 0.281  T: 0.289
Site proportion and rates:  (0.556,0.158) (0.294,0.254) (0.150,5.571)
Parameters optimization took 8 rounds (0.063 sec)
Wrote distance file to... 
Computing ML distances based on estimated model parameters...
Calculating distance matrix: done in 0.0061072 secs using 98.44% CPU
Computing ML distances took 0.006140 sec (of wall-clock time) 0.006046 sec (of CPU time)
Setting up auxiliary I and S matrices: done in 0.00013303 secs using 115.8% CPU
Constructing RapidNJ tree: done in 0.00035023 secs using 90.23% CPU
Computing RapidNJ tree took 0.000534 sec (of wall-clock time) 0.000517 sec (of CPU time)
Log-likelihood of RapidNJ tree: -3014.456
--------------------------------------------------------------------
|             INITIALIZING CANDIDATE TREE SET                      |
--------------------------------------------------------------------
Generating 98 parsimony trees... 0.380 second
Computing log-likelihood of 98 initial trees ... 0.116 seconds
Current best score: -2975.688

Do NNI search on 20 best initial trees
Optimizing NNI: done in 0.0158369 secs using 93.17% CPU
Estimate model parameters (epsilon = 0.100)
BETTER TREE FOUND at iteration 1: -2968.844
Optimizing NNI: done in 0.0160751 secs using 90.95% CPU
Optimizing NNI: done in 0.0151845 secs using 92.8% CPU
Optimizing NNI: done in 0.0120166 secs using 99.5% CPU
Optimizing NNI: done in 0.01343 secs using 92.06% CPU
Optimizing NNI: done in 0.0197507 secs using 89.88% CPU
Estimate model parameters (epsilon = 0.100)
BETTER TREE FOUND at iteration 6: -2963.301
Optimizing NNI: done in 0.0153884 secs using 92.66% CPU
Optimizing NNI: done in 0.0132795 secs using 92.31% CPU
Optimizing NNI: done in 0.0146393 secs using 86.17% CPU
Optimizing NNI: done in 0.0155714 secs using 93.13% CPU
Iteration 10 / LogL: -2975.331 / Time: 0h:12m:22s
Optimizing NNI: done in 0.014742 secs using 99.42% CPU
Optimizing NNI: done in 0.0199425 secs using 79.61% CPU
Optimizing NNI: done in 0.0159028 secs using 74.72% CPU
Optimizing NNI: done in 0.0191236 secs using 89.01% CPU
Optimizing NNI: done in 0.0142186 secs using 60.59% CPU
Optimizing NNI: done in 0.0144779 secs using 92.17% CPU
Optimizing NNI: done in 0.0155227 secs using 93.22% CPU
Optimizing NNI: done in 0.0191284 secs using 83.91% CPU
Optimizing NNI: done in 0.0180903 secs using 88.79% CPU
Optimizing NNI: done in 0.0168305 secs using 81.71% CPU
Iteration 20 / LogL: -2973.273 / Time: 0h:12m:23s
Finish initializing candidate tree set (20)
Current best tree score: -2963.301 / CPU time: 0.859
Number of iterations: 20
--------------------------------------------------------------------
|               OPTIMIZING CANDIDATE TREE SET                      |
--------------------------------------------------------------------
Optimizing NNI: done in 0.022937 secs using 82.23% CPU
UPDATE BEST LOG-LIKELIHOOD: -2963.295
Optimizing NNI: done in 0.020581 secs using 80.41% CPU
Optimizing NNI: done in 0.0247525 secs using 98.77% CPU
Optimizing NNI: done in 0.0252218 secs using 91.7% CPU
Optimizing NNI: done in 0.0217306 secs using 72.3% CPU
Optimizing NNI: done in 0.0230482 secs using 95.3% CPU
Optimizing NNI: done in 0.0241366 secs using 79.43% CPU
Optimizing NNI: done in 0.025998 secs using 76.59% CPU
Optimizing NNI: done in 0.0191715 secs using 88.99% CPU
Optimizing NNI: done in 0.0248381 secs using 87.62% CPU
Iteration 30 / LogL: -2963.434 / Time: 0h:12m:23s (0h:0m:3s left)
Optimizing NNI: done in 0.0229804 secs using 78.04% CPU
Optimizing NNI: done in 0.0171237 secs using 93.56% CPU
Optimizing NNI: done in 0.0282731 secs using 92.66% CPU
Optimizing NNI: done in 0.0216975 secs using 94.6% CPU
Optimizing NNI: done in 0.0174974 secs using 99.63% CPU
Optimizing NNI: done in 0.0251117 secs using 87.86% CPU
Optimizing NNI: done in 0.0200311 secs using 99.56% CPU
Optimizing NNI: done in 0.0273754 secs using 88.67% CPU
Optimizing NNI: done in 0.025169 secs using 95.76% CPU
Optimizing NNI: done in 0.0225509 secs using 81.91% CPU
Iteration 40 / LogL: -2963.306 / Time: 0h:12m:23s (0h:0m:2s left)
Optimizing NNI: done in 0.0287157 secs using 96.17% CPU
Optimizing NNI: done in 0.0175752 secs using 88.15% CPU
Optimizing NNI: done in 0.0272587 secs using 92.34% CPU
Optimizing NNI: done in 0.0251288 secs using 91.65% CPU
Optimizing NNI: done in 0.0234359 secs using 85.69% CPU
Optimizing NNI: done in 0.0231818 secs using 95.26% CPU
Optimizing NNI: done in 0.0197463 secs using 89.45% CPU
Optimizing NNI: done in 0.0212133 secs using 85.51% CPU
Optimizing NNI: done in 0.0225851 secs using 77.68% CPU
Optimizing NNI: done in 0.0257897 secs using 95.63% CPU
Iteration 50 / LogL: -2963.301 / Time: 0h:12m:23s (0h:0m:1s left)
Optimizing NNI: done in 0.028035 secs using 90.47% CPU
Optimizing NNI: done in 0.0222857 secs using 90.47% CPU
Optimizing NNI: done in 0.0283983 secs using 85.66% CPU
Optimizing NNI: done in 0.0241418 secs using 95.38% CPU
Estimate model parameters (epsilon = 0.100)
UPDATE BEST LOG-LIKELIHOOD: -2963.157
Optimizing NNI: done in 0.0260428 secs using 84.43% CPU
Optimizing NNI: done in 0.0230241 secs using 95.36% CPU
Optimizing NNI: done in 0.0307772 secs using 96.4% CPU
Optimizing NNI: done in 0.0194532 secs using 89.37% CPU
Optimizing NNI: done in 0.0193752 secs using 89.42% CPU
Optimizing NNI: done in 0.0285163 secs using 85.89% CPU
Iteration 60 / LogL: -2963.190 / Time: 0h:12m:24s (0h:0m:1s left)
Optimizing NNI: done in 0.0188537 secs using 89.09% CPU
Optimizing NNI: done in 0.025821 secs using 84.48% CPU
Optimizing NNI: done in 0.0232234 secs using 82.81% CPU
Optimizing NNI: done in 0.0269085 secs using 95.91% CPU
Optimizing NNI: done in 0.0253718 secs using 79.86% CPU
Optimizing NNI: done in 0.0239654 secs using 95.48% CPU
Optimizing NNI: done in 0.0195753 secs using 94.57% CPU
Optimizing NNI: done in 0.0199876 secs using 92.9% CPU
UPDATE BEST LOG-LIKELIHOOD: -2963.156
Optimizing NNI: done in 0.0228401 secs using 94.41% CPU
Optimizing NNI: done in 0.0222406 secs using 86.23% CPU
Iteration 70 / LogL: -2968.521 / Time: 0h:12m:24s (0h:0m:1s left)
Optimizing NNI: done in 0.0287041 secs using 82.23% CPU
Optimizing NNI: done in 0.0256393 secs using 90.77% CPU
Optimizing NNI: done in 0.0282685 secs using 85.6% CPU
Optimizing NNI: done in 0.0234511 secs using 86.9% CPU
Optimizing NNI: done in 0.0231936 secs using 86.76% CPU
Optimizing NNI: done in 0.0208393 secs using 80.5% CPU
Optimizing NNI: done in 0.0277014 secs using 92.47% CPU
Optimizing NNI: done in 0.0225512 secs using 86.54% CPU
Optimizing NNI: done in 0.0245113 secs using 91.42% CPU
Optimizing NNI: done in 0.0238306 secs using 91.24% CPU
Iteration 80 / LogL: -2963.308 / Time: 0h:12m:24s (0h:0m:0s left)
Optimizing NNI: done in 0.0280061 secs using 85.51% CPU
Optimizing NNI: done in 0.02239 secs using 86.39% CPU
Optimizing NNI: done in 0.0245632 secs using 95.57% CPU
UPDATE BEST LOG-LIKELIHOOD: -2963.155
Optimizing NNI: done in 0.025278 secs using 99.52% CPU
Optimizing NNI: done in 0.0306689 secs using 93.19% CPU
Optimizing NNI: done in 0.0359338 secs using 96.69% CPU
Optimizing NNI: done in 0.0283668 secs using 88.73% CPU
Optimizing NNI: done in 0.0270236 secs using 78.57% CPU
Optimizing NNI: done in 0.0240845 secs using 82.97% CPU
Optimizing NNI: done in 0.0218774 secs using 85.86% CPU
Iteration 90 / LogL: -2965.910 / Time: 0h:12m:24s (0h:0m:0s left)
Optimizing NNI: done in 0.0199635 secs using 84.84% CPU
Optimizing NNI: done in 0.0194182 secs using 99.64% CPU
Optimizing NNI: done in 0.0223561 secs using 95.14% CPU
Optimizing NNI: done in 0.0201995 secs using 99.64% CPU
Optimizing NNI: done in 0.0226308 secs using 86.47% CPU
Optimizing NNI: done in 0.0238424 secs using 91.47% CPU
Optimizing NNI: done in 0.0247893 secs using 87.67% CPU
Optimizing NNI: done in 0.023129 secs using 99.65% CPU
Optimizing NNI: done in 0.0270812 secs using 92.29% CPU
Optimizing NNI: done in 0.0185281 secs using 93.91% CPU
Iteration 100 / LogL: -2963.157 / Time: 0h:12m:25s (0h:0m:0s left)
Optimizing NNI: done in 0.0242746 secs using 83.32% CPU
Optimizing NNI: done in 0.0227082 secs using 86.29% CPU
Optimizing NNI: done in 0.0214917 secs using 81.15% CPU
Optimizing NNI: done in 0.0256637 secs using 80.37% CPU
Optimizing NNI: done in 0.0261833 secs using 95.76% CPU
Optimizing NNI: done in 0.0391489 secs using 89.42% CPU
Optimizing NNI: done in 0.0315206 secs using 90.2% CPU
UPDATE BEST LOG-LIKELIHOOD: -2963.155
TREE SEARCH COMPLETED AFTER 107 ITERATIONS / Time: 0h:12m:25s

--------------------------------------------------------------------
|                    FINALIZING TREE SEARCH                        |
--------------------------------------------------------------------
Performs final model parameters optimization
Estimate model parameters (epsilon = 0.010)
1. Initial log-likelihood: -2963.155
2. Current log-likelihood: -2963.048
3. Current log-likelihood: -2962.902
4. Current log-likelihood: -2962.732
5. Current log-likelihood: -2962.535
6. Current log-likelihood: -2962.304
7. Current log-likelihood: -2962.033
8. Current log-likelihood: -2961.712
9. Current log-likelihood: -2961.327
10. Current log-likelihood: -2960.862
11. Current log-likelihood: -2960.287
12. Current log-likelihood: -2959.565
13. Current log-likelihood: -2958.648
14. Current log-likelihood: -2957.451
15. Current log-likelihood: -2955.883
16. Current log-likelihood: -2953.876
17. Current log-likelihood: -2951.569
18. Current log-likelihood: -2949.741
19. Current log-likelihood: -2948.895
20. Current log-likelihood: -2948.605
21. Current log-likelihood: -2948.502
22. Current log-likelihood: -2948.459
23. Current log-likelihood: -2948.435
24. Current log-likelihood: -2948.419
25. Current log-likelihood: -2948.406
26. Current log-likelihood: -2948.396
Optimal log-likelihood: -2948.383
Rate parameters:  A-C: 1.00000  A-G: 4.52065  A-T: 1.00000  C-G: 1.00000  C-T: 4.52065  G-T: 1.00000
Base frequencies:  A: 0.227  C: 0.203  G: 0.281  T: 0.289
Site proportion and rates:  (0.815,0.140) (0.139,2.782) (0.046,10.817)
Parameters optimization took 26 rounds (0.188 sec)
BEST SCORE FOUND : -2948.383
Total tree length: 0.944

Total number of iterations: 107
CPU time used for tree search: 2.570 sec (0h:0m:2s)
Wall-clock time used for tree search: 3.037 sec (0h:0m:3s)
Total CPU time used: 768.883 sec (0h:12m:48s)
Total wall-clock time used: 745.435 sec (0h:12m:25s)

===> START BOOTSTRAP REPLICATE NUMBER 117

Creating bootstrap alignment (seed: 943216)...
Creating fast initial parsimony tree by random order stepwise addition...
0.003 seconds, parsimony score: 442 (based on 139 sites)

NOTE: 0 MB RAM (0 GB) is required!
Estimate model parameters (epsilon = 0.100)
1. Initial log-likelihood: -3289.393
2. Current log-likelihood: -3035.232
3. Current log-likelihood: -2994.280
4. Current log-likelihood: -2991.650
5. Current log-likelihood: -2990.886
6. Current log-likelihood: -2990.502
7. Current log-likelihood: -2990.302
Optimal log-likelihood: -2990.175
Rate parameters:  A-C: 1.00000  A-G: 3.60592  A-T: 1.00000  C-G: 1.00000  C-T: 3.60592  G-T: 1.00000
Base frequencies:  A: 0.212  C: 0.207  G: 0.291  T: 0.290
Site proportion and rates:  (0.560,0.167) (0.322,0.219) (0.118,7.091)
Parameters optimization took 7 rounds (0.053 sec)
Wrote distance file to... 
Computing ML distances based on estimated model parameters...
Calculating distance matrix: done in 0.00533685 secs using 98.62% CPU
Computing ML distances took 0.005368 sec (of wall-clock time) 0.005294 sec (of CPU time)
Setting up auxiliary I and S matrices: done in 0.000104837 secs using 89.66% CPU
Constructing RapidNJ tree: done in 0.000342626 secs using 110.6% CPU
Computing RapidNJ tree took 0.000514 sec (of wall-clock time) 0.000532 sec (of CPU time)
Log-likelihood of RapidNJ tree: -2969.115
--------------------------------------------------------------------
|             INITIALIZING CANDIDATE TREE SET                      |
--------------------------------------------------------------------
Generating 98 parsimony trees... 0.376 second
Computing log-likelihood of 98 initial trees ... 0.110 seconds
Current best score: -2944.904

Do NNI search on 20 best initial trees
Optimizing NNI: done in 0.013469 secs using 99.58% CPU
Estimate model parameters (epsilon = 0.100)
BETTER TREE FOUND at iteration 1: -2931.953
Optimizing NNI: done in 0.0144603 secs using 92.82% CPU
Optimizing NNI: done in 0.0146339 secs using 79.24% CPU
Optimizing NNI: done in 0.0174622 secs using 82.64% CPU
Optimizing NNI: done in 0.0158009 secs using 99.58% CPU
Optimizing NNI: done in 0.0164177 secs using 81.58% CPU
Optimizing NNI: done in 0.018339 secs using 94.14% CPU
Optimizing NNI: done in 0.0147933 secs using 86.38% CPU
Optimizing NNI: done in 0.0172171 secs using 76.63% CPU
Optimizing NNI: done in 0.0176016 secs using 71.23% CPU
Iteration 10 / LogL: -2937.126 / Time: 0h:12m:26s
Optimizing NNI: done in 0.014972 secs using 66.51% CPU
Optimizing NNI: done in 0.0165453 secs using 81.85% CPU
Optimizing NNI: done in 0.0158 secs using 99.68% CPU
Optimizing NNI: done in 0.0163431 secs using 87.43% CPU
Optimizing NNI: done in 0.0231465 secs using 91.09% CPU
Optimizing NNI: done in 0.0191166 secs using 94.56% CPU
Optimizing NNI: done in 0.0162498 secs using 81.26% CPU
Optimizing NNI: done in 0.0159316 secs using 93.34% CPU
Optimizing NNI: done in 0.0192087 secs using 89.29% CPU
Optimizing NNI: done in 0.0197765 secs using 84.93% CPU
Iteration 20 / LogL: -2936.556 / Time: 0h:12m:26s
Finish initializing candidate tree set (18)
Current best tree score: -2931.953 / CPU time: 0.845
Number of iterations: 20
--------------------------------------------------------------------
|               OPTIMIZING CANDIDATE TREE SET                      |
--------------------------------------------------------------------
Optimizing NNI: done in 0.0197539 secs using 84.33% CPU
Optimizing NNI: done in 0.0226024 secs using 90.49% CPU
Optimizing NNI: done in 0.0335646 secs using 93.71% CPU
Optimizing NNI: done in 0.0174517 secs using 99.64% CPU
Optimizing NNI: done in 0.0241633 secs using 83.2% CPU
Optimizing NNI: done in 0.0248163 secs using 91.64% CPU
Optimizing NNI: done in 0.0203236 secs using 85.15% CPU
Optimizing NNI: done in 0.0233351 secs using 91.03% CPU
Optimizing NNI: done in 0.0189088 secs using 89.13% CPU
Optimizing NNI: done in 0.0222914 secs using 99.61% CPU
Iteration 30 / LogL: -2931.953 / Time: 0h:12m:26s (0h:0m:2s left)
Optimizing NNI: done in 0.0160359 secs using 74.83% CPU
Optimizing NNI: done in 0.0192589 secs using 84.19% CPU
Optimizing NNI: done in 0.0208259 secs using 85.5% CPU
Optimizing NNI: done in 0.0189014 secs using 78.58% CPU
Optimizing NNI: done in 0.0210193 secs using 90.33% CPU
Optimizing NNI: done in 0.0228092 secs using 77.8% CPU
Optimizing NNI: done in 0.0201913 secs using 89.71% CPU
Optimizing NNI: done in 0.0223179 secs using 89.46% CPU
Estimate model parameters (epsilon = 0.100)
BETTER TREE FOUND at iteration 38: -2931.026
Optimizing NNI: done in 0.0209741 secs using 99.61% CPU
Optimizing NNI: done in 0.0216507 secs using 90.4% CPU
Iteration 40 / LogL: -2938.308 / Time: 0h:12m:26s (0h:0m:3s left)
Optimizing NNI: done in 0.0214641 secs using 72.19% CPU
Optimizing NNI: done in 0.0183615 secs using 83.48% CPU
Optimizing NNI: done in 0.0239021 secs using 83.03% CPU
Optimizing NNI: done in 0.0188165 secs using 88.95% CPU
Optimizing NNI: done in 0.0193137 secs using 84.23% CPU
Optimizing NNI: done in 0.0205479 secs using 85.33% CPU
Optimizing NNI: done in 0.017813 secs using 94.15% CPU
Optimizing NNI: done in 0.0210394 secs using 94.86% CPU
Optimizing NNI: done in 0.0244938 secs using 79.4% CPU
Optimizing NNI: done in 0.0169954 secs using 64.71% CPU
Iteration 50 / LogL: -2931.920 / Time: 0h:12m:27s (0h:0m:2s left)
Optimizing NNI: done in 0.0247555 secs using 91.43% CPU
Optimizing NNI: done in 0.0198644 secs using 94.71% CPU
BETTER TREE FOUND at iteration 52: -2931.025
Optimizing NNI: done in 0.0242031 secs using 95.44% CPU
Optimizing NNI: done in 0.0245972 secs using 79.61% CPU
Optimizing NNI: done in 0.0145456 secs using 99.62% CPU
Optimizing NNI: done in 0.0210568 secs using 90.21% CPU
Optimizing NNI: done in 0.0141386 secs using 78.49% CPU
UPDATE BEST LOG-LIKELIHOOD: -2931.025
Optimizing NNI: done in 0.0179786 secs using 88.54% CPU
Estimate model parameters (epsilon = 0.100)
UPDATE BEST LOG-LIKELIHOOD: -2930.745
Optimizing NNI: done in 0.0187291 secs using 94.34% CPU
Optimizing NNI: done in 0.0234223 secs using 86.94% CPU
Iteration 60 / LogL: -2930.950 / Time: 0h:12m:27s (0h:0m:2s left)
Optimizing NNI: done in 0.0224719 secs using 77.4% CPU
Optimizing NNI: done in 0.023206 secs using 73.83% CPU
Optimizing NNI: done in 0.0174191 secs using 93.97% CPU
Optimizing NNI: done in 0.0258692 secs using 95.75% CPU
Optimizing NNI: done in 0.0207524 secs using 94.06% CPU
Optimizing NNI: done in 0.0252875 secs using 87.81% CPU
Optimizing NNI: done in 0.0185793 secs using 84.02% CPU
Optimizing NNI: done in 0.0293966 secs using 89.45% CPU
Optimizing NNI: done in 0.0190966 secs using 89.17% CPU
Optimizing NNI: done in 0.0230949 secs using 73.74% CPU
Iteration 70 / LogL: -2930.748 / Time: 0h:12m:27s (0h:0m:2s left)
Optimizing NNI: done in 0.0331024 secs using 81.01% CPU
Optimizing NNI: done in 0.0203696 secs using 89.62% CPU
Optimizing NNI: done in 0.0204952 secs using 99.61% CPU
Optimizing NNI: done in 0.0206143 secs using 94.86% CPU
Optimizing NNI: done in 0.0241243 secs using 87.3% CPU
Optimizing NNI: done in 0.0207466 secs using 75.87% CPU
Optimizing NNI: done in 0.0171518 secs using 82.27% CPU
Optimizing NNI: done in 0.0193011 secs using 84.21% CPU
Optimizing NNI: done in 0.0312061 secs using 90.04% CPU
Optimizing NNI: done in 0.0275521 secs using 85.38% CPU
Iteration 80 / LogL: -2938.272 / Time: 0h:12m:27s (0h:0m:2s left)
Optimizing NNI: done in 0.0199251 secs using 89.67% CPU
Optimizing NNI: done in 0.0192326 secs using 99.66% CPU
Optimizing NNI: done in 0.0214898 secs using 99.59% CPU
Optimizing NNI: done in 0.0197675 secs using 74.82% CPU
Optimizing NNI: done in 0.0239544 secs using 75.33% CPU
Optimizing NNI: done in 0.0210683 secs using 80.89% CPU
Optimizing NNI: done in 0.0175796 secs using 70.98% CPU
Optimizing NNI: done in 0.0238809 secs using 83.17% CPU
Optimizing NNI: done in 0.0218057 secs using 90.32% CPU
Optimizing NNI: done in 0.0203721 secs using 85.3% CPU
Iteration 90 / LogL: -2930.953 / Time: 0h:12m:27s (0h:0m:1s left)
Optimizing NNI: done in 0.0216002 secs using 98.75% CPU
Optimizing NNI: done in 0.0198051 secs using 89.55% CPU
Optimizing NNI: done in 0.0182274 secs using 83.35% CPU
Optimizing NNI: done in 0.0220775 secs using 95.05% CPU
Optimizing NNI: done in 0.0261074 secs using 80.04% CPU
Optimizing NNI: done in 0.0161962 secs using 81.22% CPU
Optimizing NNI: done in 0.0245283 secs using 95.57% CPU
Optimizing NNI: done in 0.0247297 secs using 91.68% CPU
Optimizing NNI: done in 0.0207711 secs using 85.16% CPU
Optimizing NNI: done in 0.0193673 secs using 84.49% CPU
Iteration 100 / LogL: -2931.596 / Time: 0h:12m:28s (0h:0m:1s left)
Optimizing NNI: done in 0.0295905 secs using 86.02% CPU
Optimizing NNI: done in 0.0231567 secs using 95.35% CPU
Optimizing NNI: done in 0.0217171 secs using 85.97% CPU
Optimizing NNI: done in 0.0225327 secs using 82.04% CPU
Optimizing NNI: done in 0.0270802 secs using 92.3% CPU
Optimizing NNI: done in 0.0187585 secs using 83.6% CPU
Optimizing NNI: done in 0.0184857 secs using 83.56% CPU
Optimizing NNI: done in 0.0215841 secs using 81.32% CPU
Optimizing NNI: done in 0.0179968 secs using 83.15% CPU
Optimizing NNI: done in 0.0204451 secs using 89.36% CPU
Iteration 110 / LogL: -2932.512 / Time: 0h:12m:28s (0h:0m:1s left)
Optimizing NNI: done in 0.0255969 secs using 84.17% CPU
Optimizing NNI: done in 0.0131358 secs using 72.49% CPU
Optimizing NNI: done in 0.0284505 secs using 81.88% CPU
Optimizing NNI: done in 0.0177865 secs using 93.87% CPU
Optimizing NNI: done in 0.0322006 secs using 87.23% CPU
Optimizing NNI: done in 0.0172209 secs using 94.05% CPU
Optimizing NNI: done in 0.0164706 secs using 81.41% CPU
Optimizing NNI: done in 0.0238475 secs using 74.8% CPU
Optimizing NNI: done in 0.0190231 secs using 89.18% CPU
Optimizing NNI: done in 0.0167764 secs using 82.12% CPU
Iteration 120 / LogL: -2930.747 / Time: 0h:12m:28s (0h:0m:0s left)
Optimizing NNI: done in 0.0202663 secs using 75.06% CPU
Optimizing NNI: done in 0.0239675 secs using 95.23% CPU
Optimizing NNI: done in 0.0254844 secs using 95.79% CPU
Optimizing NNI: done in 0.0188252 secs using 83.87% CPU
Optimizing NNI: done in 0.021728 secs using 90.35% CPU
Optimizing NNI: done in 0.0252921 secs using 83.92% CPU
Optimizing NNI: done in 0.0195922 secs using 94.75% CPU
Optimizing NNI: done in 0.0233863 secs using 95.35% CPU
Optimizing NNI: done in 0.0169769 secs using 99.66% CPU
Optimizing NNI: done in 0.0305318 secs using 93.15% CPU
Iteration 130 / LogL: -2937.516 / Time: 0h:12m:28s (0h:0m:0s left)
Optimizing NNI: done in 0.0142096 secs using 85.64% CPU
Optimizing NNI: done in 0.0191017 secs using 78.79% CPU
Optimizing NNI: done in 0.019993 secs using 94.74% CPU
Optimizing NNI: done in 0.0192455 secs using 89.42% CPU
Optimizing NNI: done in 0.0231072 secs using 90.96% CPU
Optimizing NNI: done in 0.0241349 secs using 79.1% CPU
Optimizing NNI: done in 0.0186594 secs using 78.18% CPU
Optimizing NNI: done in 0.0172956 secs using 99.61% CPU
Optimizing NNI: done in 0.0164306 secs using 79.67% CPU
Optimizing NNI: done in 0.0258478 secs using 91.6% CPU
Iteration 140 / LogL: -2930.951 / Time: 0h:12m:29s (0h:0m:0s left)
Optimizing NNI: done in 0.0205759 secs using 94.83% CPU
Optimizing NNI: done in 0.0217012 secs using 81.35% CPU
Optimizing NNI: done in 0.0232237 secs using 99.6% CPU
Optimizing NNI: done in 0.0220711 secs using 77.16% CPU
Optimizing NNI: done in 0.023789 secs using 91.45% CPU
Optimizing NNI: done in 0.0196791 secs using 84.09% CPU
Optimizing NNI: done in 0.0234613 secs using 78.45% CPU
Optimizing NNI: done in 0.0164365 secs using 93.57% CPU
Optimizing NNI: done in 0.0192191 secs using 92.96% CPU
Optimizing NNI: done in 0.0180036 secs using 88.64% CPU
Iteration 150 / LogL: -2932.048 / Time: 0h:12m:29s (0h:0m:0s left)
Optimizing NNI: done in 0.0210105 secs using 80.79% CPU
Optimizing NNI: done in 0.0206599 secs using 89.14% CPU
Optimizing NNI: done in 0.0234454 secs using 78.5% CPU
TREE SEARCH COMPLETED AFTER 153 ITERATIONS / Time: 0h:12m:29s

--------------------------------------------------------------------
|                    FINALIZING TREE SEARCH                        |
--------------------------------------------------------------------
Performs final model parameters optimization
Estimate model parameters (epsilon = 0.010)
1. Initial log-likelihood: -2930.745
2. Current log-likelihood: -2930.686
3. Current log-likelihood: -2930.590
4. Current log-likelihood: -2930.478
5. Current log-likelihood: -2930.349
6. Current log-likelihood: -2930.203
7. Current log-likelihood: -2930.032
8. Current log-likelihood: -2929.836
9. Current log-likelihood: -2929.613
10. Current log-likelihood: -2929.358
11. Current log-likelihood: -2929.069
12. Current log-likelihood: -2928.758
13. Current log-likelihood: -2928.541
14. Current log-likelihood: -2928.324
15. Current log-likelihood: -2928.068
16. Current log-likelihood: -2927.755
17. Current log-likelihood: -2927.399
18. Current log-likelihood: -2926.967
19. Current log-likelihood: -2926.432
20. Current log-likelihood: -2925.784
21. Current log-likelihood: -2924.963
22. Current log-likelihood: -2923.932
23. Current log-likelihood: -2922.606
24. Current log-likelihood: -2920.983
25. Current log-likelihood: -2919.210
26. Current log-likelihood: -2917.589
27. Current log-likelihood: -2916.428
28. Current log-likelihood: -2915.760
29. Current log-likelihood: -2915.432
30. Current log-likelihood: -2915.289
31. Current log-likelihood: -2915.223
32. Current log-likelihood: -2915.188
33. Current log-likelihood: -2915.165
34. Current log-likelihood: -2915.148
35. Current log-likelihood: -2915.135
36. Current log-likelihood: -2915.125
Optimal log-likelihood: -2915.112
Rate parameters:  A-C: 1.00000  A-G: 4.55703  A-T: 1.00000  C-G: 1.00000  C-T: 4.55703  G-T: 1.00000
Base frequencies:  A: 0.212  C: 0.207  G: 0.291  T: 0.290
Site proportion and rates:  (0.847,0.123) (0.104,3.088) (0.050,11.628)
Parameters optimization took 36 rounds (0.248 sec)
BEST SCORE FOUND : -2915.112
Total tree length: 1.027

Total number of iterations: 153
CPU time used for tree search: 3.192 sec (0h:0m:3s)
Wall-clock time used for tree search: 3.801 sec (0h:0m:3s)
Total CPU time used: 772.393 sec (0h:12m:52s)
Total wall-clock time used: 749.563 sec (0h:12m:29s)

===> START BOOTSTRAP REPLICATE NUMBER 118

Creating bootstrap alignment (seed: 943217)...
Creating fast initial parsimony tree by random order stepwise addition...
0.003 seconds, parsimony score: 465 (based on 146 sites)

NOTE: 0 MB RAM (0 GB) is required!
Estimate model parameters (epsilon = 0.100)
1. Initial log-likelihood: -3401.990
2. Current log-likelihood: -3133.948
3. Current log-likelihood: -3096.904
4. Current log-likelihood: -3094.378
5. Current log-likelihood: -3093.339
6. Current log-likelihood: -3092.779
7. Current log-likelihood: -3092.468
8. Current log-likelihood: -3092.366
Optimal log-likelihood: -3092.350
Rate parameters:  A-C: 1.00000  A-G: 4.13640  A-T: 1.00000  C-G: 1.00000  C-T: 4.13640  G-T: 1.00000
Base frequencies:  A: 0.225  C: 0.241  G: 0.261  T: 0.273
Site proportion and rates:  (0.566,0.158) (0.298,0.219) (0.136,6.224)
Parameters optimization took 8 rounds (0.061 sec)
Wrote distance file to... 
Computing ML distances based on estimated model parameters...
Calculating distance matrix: done in 0.00575433 secs using 98.67% CPU
Computing ML distances took 0.005786 sec (of wall-clock time) 0.005711 sec (of CPU time)
Setting up auxiliary I and S matrices: done in 0.000132189 secs using 115% CPU
Constructing RapidNJ tree: done in 0.000328338 secs using 90.15% CPU
Computing RapidNJ tree took 0.000651 sec (of wall-clock time) 0.000622 sec (of CPU time)
Log-likelihood of RapidNJ tree: -3092.877
--------------------------------------------------------------------
|             INITIALIZING CANDIDATE TREE SET                      |
--------------------------------------------------------------------
Generating 98 parsimony trees... 0.377 second
Computing log-likelihood of 98 initial trees ... 0.115 seconds
Current best score: -3069.358

Do NNI search on 20 best initial trees
Optimizing NNI: done in 0.0144308 secs using 99.25% CPU
Estimate model parameters (epsilon = 0.100)
BETTER TREE FOUND at iteration 1: -3066.305
Optimizing NNI: done in 0.0126163 secs using 99.64% CPU
Optimizing NNI: done in 0.0131029 secs using 99.55% CPU
Optimizing NNI: done in 0.0125723 secs using 83.79% CPU
Optimizing NNI: done in 0.0156205 secs using 80.5% CPU
Optimizing NNI: done in 0.0174141 secs using 71.06% CPU
Optimizing NNI: done in 0.0167565 secs using 81.61% CPU
Optimizing NNI: done in 0.0182888 secs using 72.49% CPU
Optimizing NNI: done in 0.0181848 secs using 99.57% CPU
Optimizing NNI: done in 0.0222518 secs using 90.72% CPU
Iteration 10 / LogL: -3074.912 / Time: 0h:12m:30s
Optimizing NNI: done in 0.0148861 secs using 73.24% CPU
Optimizing NNI: done in 0.0150578 secs using 92.86% CPU
Optimizing NNI: done in 0.0121086 secs using 91.27% CPU
Optimizing NNI: done in 0.0169765 secs using 81.97% CPU
Optimizing NNI: done in 0.0177549 secs using 88.4% CPU
Optimizing NNI: done in 0.0207617 secs using 89.92% CPU
Optimizing NNI: done in 0.0160398 secs using 68.42% CPU
Optimizing NNI: done in 0.0151691 secs using 92.96% CPU
Optimizing NNI: done in 0.0129741 secs using 91.65% CPU
Optimizing NNI: done in 0.0118417 secs using 94.29% CPU
Iteration 20 / LogL: -3086.372 / Time: 0h:12m:30s
Finish initializing candidate tree set (18)
Current best tree score: -3066.305 / CPU time: 0.829
Number of iterations: 20
--------------------------------------------------------------------
|               OPTIMIZING CANDIDATE TREE SET                      |
--------------------------------------------------------------------
Optimizing NNI: done in 0.0206727 secs using 84.99% CPU
Optimizing NNI: done in 0.0252986 secs using 83.74% CPU
Optimizing NNI: done in 0.0244095 secs using 91.32% CPU
Optimizing NNI: done in 0.0463953 secs using 84.52% CPU
Optimizing NNI: done in 0.0300592 secs using 88.7% CPU
Optimizing NNI: done in 0.0274262 secs using 81.37% CPU
Optimizing NNI: done in 0.0204197 secs using 85.02% CPU
Optimizing NNI: done in 0.033425 secs using 87.75% CPU
Optimizing NNI: done in 0.0286998 secs using 82.31% CPU
Optimizing NNI: done in 0.0235227 secs using 91.21% CPU
Iteration 30 / LogL: -3077.738 / Time: 0h:12m:30s (0h:0m:2s left)
Optimizing NNI: done in 0.0287049 secs using 96.18% CPU
Optimizing NNI: done in 0.0258466 secs using 95.76% CPU
Optimizing NNI: done in 0.0232281 secs using 78.32% CPU
Optimizing NNI: done in 0.028518 secs using 78.64% CPU
Optimizing NNI: done in 0.0256319 secs using 95.89% CPU
UPDATE BEST LOG-LIKELIHOOD: -3066.305
Optimizing NNI: done in 0.0268593 secs using 81.33% CPU
Optimizing NNI: done in 0.0390474 secs using 84.44% CPU
Optimizing NNI: done in 0.0266585 secs using 88.56% CPU
Optimizing NNI: done in 0.0243693 secs using 83.41% CPU
Optimizing NNI: done in 0.0219833 secs using 99.59% CPU
Iteration 40 / LogL: -3073.886 / Time: 0h:12m:31s (0h:0m:2s left)
Optimizing NNI: done in 0.0192503 secs using 84.14% CPU
Optimizing NNI: done in 0.021249 secs using 76.26% CPU
Optimizing NNI: done in 0.0222368 secs using 95.33% CPU
Optimizing NNI: done in 0.0235498 secs using 86.97% CPU
Optimizing NNI: done in 0.0260088 secs using 84.49% CPU
Optimizing NNI: done in 0.0236785 secs using 88.09% CPU
Optimizing NNI: done in 0.029729 secs using 86.41% CPU
Optimizing NNI: done in 0.021593 secs using 94.98% CPU
Optimizing NNI: done in 0.0282988 secs using 96.2% CPU
Optimizing NNI: done in 0.0216108 secs using 81.31% CPU
Iteration 50 / LogL: -3074.718 / Time: 0h:12m:31s (0h:0m:1s left)
Optimizing NNI: done in 0.0281924 secs using 92.66% CPU
Optimizing NNI: done in 0.0277263 secs using 78.15% CPU
Optimizing NNI: done in 0.0225015 secs using 82.06% CPU
Optimizing NNI: done in 0.0265875 secs using 80.44% CPU
Optimizing NNI: done in 0.0241608 secs using 99.75% CPU
Optimizing NNI: done in 0.0189068 secs using 94.7% CPU
Optimizing NNI: done in 0.0215374 secs using 71.91% CPU
Optimizing NNI: done in 0.0315781 secs using 90.59% CPU
Optimizing NNI: done in 0.0279643 secs using 87.23% CPU
Optimizing NNI: done in 0.0288765 secs using 92.56% CPU
Iteration 60 / LogL: -3074.717 / Time: 0h:12m:31s (0h:0m:1s left)
Optimizing NNI: done in 0.0213955 secs using 95.47% CPU
Optimizing NNI: done in 0.0250999 secs using 87.75% CPU
Optimizing NNI: done in 0.0213069 secs using 90.37% CPU
Optimizing NNI: done in 0.0389071 secs using 86.91% CPU
Optimizing NNI: done in 0.0215685 secs using 81.36% CPU
Optimizing NNI: done in 0.0252411 secs using 95.72% CPU
Optimizing NNI: done in 0.0284762 secs using 99.75% CPU
Optimizing NNI: done in 0.0234887 secs using 99.7% CPU
Optimizing NNI: done in 0.0223711 secs using 95.66% CPU
Optimizing NNI: done in 0.0177804 secs using 99.64% CPU
Iteration 70 / LogL: -3074.459 / Time: 0h:12m:31s (0h:0m:1s left)
Optimizing NNI: done in 0.0265384 secs using 99.72% CPU
Optimizing NNI: done in 0.0280954 secs using 89.09% CPU
Optimizing NNI: done in 0.0287555 secs using 86.19% CPU
Optimizing NNI: done in 0.0293794 secs using 79.41% CPU
Optimizing NNI: done in 0.0325794 secs using 90.63% CPU
Optimizing NNI: done in 0.0238285 secs using 82.85% CPU
Optimizing NNI: done in 0.0262063 secs using 84.54% CPU
Optimizing NNI: done in 0.0308504 secs using 93.24% CPU
Optimizing NNI: done in 0.0211445 secs using 85.8% CPU
Optimizing NNI: done in 0.0262353 secs using 88.61% CPU
Iteration 80 / LogL: -3078.001 / Time: 0h:12m:32s (0h:0m:0s left)
Optimizing NNI: done in 0.0241273 secs using 95.56% CPU
Optimizing NNI: done in 0.0257954 secs using 76.54% CPU
Optimizing NNI: done in 0.0311712 secs using 87.12% CPU
Optimizing NNI: done in 0.0227612 secs using 81.91% CPU
Optimizing NNI: done in 0.0218735 secs using 95.42% CPU
Optimizing NNI: done in 0.0220155 secs using 99.64% CPU
Optimizing NNI: done in 0.0283202 secs using 89.13% CPU
Optimizing NNI: done in 0.0283302 secs using 89.42% CPU
Optimizing NNI: done in 0.0240271 secs using 87.28% CPU
Optimizing NNI: done in 0.0311774 secs using 76.98% CPU
Iteration 90 / LogL: -3069.544 / Time: 0h:12m:32s (0h:0m:0s left)
Optimizing NNI: done in 0.026174 secs using 92.13% CPU
Optimizing NNI: done in 0.029715 secs using 82.95% CPU
Optimizing NNI: done in 0.0221884 secs using 95.35% CPU
Optimizing NNI: done in 0.0247841 secs using 95.73% CPU
Optimizing NNI: done in 0.0254034 secs using 80.15% CPU
Optimizing NNI: done in 0.0248704 secs using 95.56% CPU
Optimizing NNI: done in 0.0228981 secs using 99.71% CPU
Optimizing NNI: done in 0.0273928 secs using 88.89% CPU
Optimizing NNI: done in 0.0294586 secs using 92.91% CPU
Optimizing NNI: done in 0.0213935 secs using 99.69% CPU
Iteration 100 / LogL: -3067.319 / Time: 0h:12m:32s (0h:0m:0s left)
Optimizing NNI: done in 0.0212804 secs using 81% CPU
Optimizing NNI: done in 0.0308627 secs using 96.51% CPU
TREE SEARCH COMPLETED AFTER 102 ITERATIONS / Time: 0h:12m:32s

--------------------------------------------------------------------
|                    FINALIZING TREE SEARCH                        |
--------------------------------------------------------------------
Performs final model parameters optimization
Estimate model parameters (epsilon = 0.010)
1. Initial log-likelihood: -3066.305
2. Current log-likelihood: -3066.284
3. Current log-likelihood: -3066.254
4. Current log-likelihood: -3066.221
5. Current log-likelihood: -3066.183
6. Current log-likelihood: -3066.140
7. Current log-likelihood: -3066.088
8. Current log-likelihood: -3066.027
9. Current log-likelihood: -3065.955
10. Current log-likelihood: -3065.871
11. Current log-likelihood: -3065.771
12. Current log-likelihood: -3065.655
13. Current log-likelihood: -3065.518
14. Current log-likelihood: -3065.357
15. Current log-likelihood: -3065.188
16. Current log-likelihood: -3065.081
17. Current log-likelihood: -3064.968
18. Current log-likelihood: -3064.844
19. Current log-likelihood: -3064.693
20. Current log-likelihood: -3064.505
21. Current log-likelihood: -3064.277
22. Current log-likelihood: -3063.985
23. Current log-likelihood: -3063.600
24. Current log-likelihood: -3063.086
25. Current log-likelihood: -3062.366
26. Current log-likelihood: -3061.352
27. Current log-likelihood: -3059.914
28. Current log-likelihood: -3058.074
29. Current log-likelihood: -3056.107
30. Current log-likelihood: -3054.393
31. Current log-likelihood: -3053.283
32. Current log-likelihood: -3052.721
33. Current log-likelihood: -3052.448
34. Current log-likelihood: -3052.304
35. Current log-likelihood: -3052.215
36. Current log-likelihood: -3052.153
37. Current log-likelihood: -3052.108
38. Current log-likelihood: -3052.072
39. Current log-likelihood: -3052.044
40. Current log-likelihood: -3052.028
41. Current log-likelihood: -3052.013
42. Current log-likelihood: -3052.001
Optimal log-likelihood: -3051.992
Rate parameters:  A-C: 1.00000  A-G: 4.36515  A-T: 1.00000  C-G: 1.00000  C-T: 4.36515  G-T: 1.00000
Base frequencies:  A: 0.225  C: 0.241  G: 0.261  T: 0.273
Site proportion and rates:  (0.819,0.108) (0.107,2.243) (0.074,9.059)
Parameters optimization took 42 rounds (0.297 sec)
BEST SCORE FOUND : -3051.992
Total tree length: 1.096

Total number of iterations: 102
CPU time used for tree search: 2.552 sec (0h:0m:2s)
Wall-clock time used for tree search: 3.019 sec (0h:0m:3s)
Total CPU time used: 775.317 sec (0h:12m:55s)
Total wall-clock time used: 752.970 sec (0h:12m:32s)

===> START BOOTSTRAP REPLICATE NUMBER 119

Creating bootstrap alignment (seed: 943218)...
Creating fast initial parsimony tree by random order stepwise addition...
0.005 seconds, parsimony score: 431 (based on 136 sites)

NOTE: 0 MB RAM (0 GB) is required!
Estimate model parameters (epsilon = 0.100)
1. Initial log-likelihood: -3258.938
2. Current log-likelihood: -2988.876
3. Current log-likelihood: -2955.299
4. Current log-likelihood: -2953.222
5. Current log-likelihood: -2952.374
6. Current log-likelihood: -2951.929
7. Current log-likelihood: -2951.688
8. Current log-likelihood: -2951.579
Optimal log-likelihood: -2951.537
Rate parameters:  A-C: 1.00000  A-G: 4.03754  A-T: 1.00000  C-G: 1.00000  C-T: 4.03754  G-T: 1.00000
Base frequencies:  A: 0.196  C: 0.227  G: 0.284  T: 0.292
Site proportion and rates:  (0.558,0.159) (0.320,0.208) (0.122,6.900)
Parameters optimization took 8 rounds (0.060 sec)
Wrote distance file to... 
Computing ML distances based on estimated model parameters...
Calculating distance matrix: done in 0.00535236 secs using 89.06% CPU
Computing ML distances took 0.005385 sec (of wall-clock time) 0.004791 sec (of CPU time)
Setting up auxiliary I and S matrices: done in 0.000134774 secs using 132.1% CPU
Constructing RapidNJ tree: done in 0.000348226 secs using 92.47% CPU
Computing RapidNJ tree took 0.000539 sec (of wall-clock time) 0.000553 sec (of CPU time)
Log-likelihood of RapidNJ tree: -2944.696
--------------------------------------------------------------------
|             INITIALIZING CANDIDATE TREE SET                      |
--------------------------------------------------------------------
Generating 98 parsimony trees... 0.382 second
Computing log-likelihood of 98 initial trees ... 0.113 seconds
Current best score: -2924.502

Do NNI search on 20 best initial trees
Optimizing NNI: done in 0.0195298 secs using 94.19% CPU
Estimate model parameters (epsilon = 0.100)
BETTER TREE FOUND at iteration 1: -2912.925
Optimizing NNI: done in 0.0140156 secs using 92.39% CPU
Optimizing NNI: done in 0.0152109 secs using 80.07% CPU
Optimizing NNI: done in 0.0149873 secs using 86.18% CPU
Optimizing NNI: done in 0.0222872 secs using 95.18% CPU
Optimizing NNI: done in 0.0166881 secs using 75.83% CPU
Optimizing NNI: done in 0.0237927 secs using 91.18% CPU
Optimizing NNI: done in 0.0169351 secs using 82.12% CPU
Optimizing NNI: done in 0.0143719 secs using 92.41% CPU
Optimizing NNI: done in 0.0198386 secs using 94.45% CPU
Iteration 10 / LogL: -2922.039 / Time: 0h:12m:33s
Optimizing NNI: done in 0.018552 secs using 99.54% CPU
Optimizing NNI: done in 0.0146175 secs using 86.45% CPU
Optimizing NNI: done in 0.0146943 secs using 99.25% CPU
Optimizing NNI: done in 0.0189793 secs using 82.82% CPU
Optimizing NNI: done in 0.0172767 secs using 76.87% CPU
Estimate model parameters (epsilon = 0.100)
BETTER TREE FOUND at iteration 15: -2912.514
Optimizing NNI: done in 0.0178411 secs using 93.81% CPU
Optimizing NNI: done in 0.0147425 secs using 92.88% CPU
Optimizing NNI: done in 0.0149924 secs using 86.08% CPU
Optimizing NNI: done in 0.0296232 secs using 96.14% CPU
Optimizing NNI: done in 0.0179453 secs using 93.94% CPU
Iteration 20 / LogL: -2917.011 / Time: 0h:12m:33s
Finish initializing candidate tree set (20)
Current best tree score: -2912.514 / CPU time: 0.892
Number of iterations: 20
--------------------------------------------------------------------
|               OPTIMIZING CANDIDATE TREE SET                      |
--------------------------------------------------------------------
Optimizing NNI: done in 0.02913 secs using 82.74% CPU
Optimizing NNI: done in 0.0295479 secs using 89.43% CPU
Optimizing NNI: done in 0.0247099 secs using 91.57% CPU
Optimizing NNI: done in 0.0293578 secs using 89.46% CPU
BETTER TREE FOUND at iteration 24: -2912.511
Optimizing NNI: done in 0.0275962 secs using 92.52% CPU
Optimizing NNI: done in 0.0189627 secs using 83.81% CPU
Optimizing NNI: done in 0.0218021 secs using 85.87% CPU
Optimizing NNI: done in 0.0242035 secs using 70.94% CPU
Optimizing NNI: done in 0.0224866 secs using 86.16% CPU
Optimizing NNI: done in 0.0150358 secs using 79.96% CPU
Iteration 30 / LogL: -2913.920 / Time: 0h:12m:34s (0h:0m:3s left)
Optimizing NNI: done in 0.0281125 secs using 85.51% CPU
Optimizing NNI: done in 0.0304105 secs using 92.97% CPU
Optimizing NNI: done in 0.018358 secs using 77.58% CPU
Optimizing NNI: done in 0.0218192 secs using 81.31% CPU
Optimizing NNI: done in 0.0264042 secs using 80.96% CPU
Optimizing NNI: done in 0.0246899 secs using 95.52% CPU
Optimizing NNI: done in 0.0201759 secs using 94.96% CPU
Optimizing NNI: done in 0.0207048 secs using 94.51% CPU
Optimizing NNI: done in 0.0344874 secs using 88% CPU
Optimizing NNI: done in 0.0162048 secs using 68.99% CPU
Iteration 40 / LogL: -2914.357 / Time: 0h:12m:34s (0h:0m:3s left)
Optimizing NNI: done in 0.0265415 secs using 80.73% CPU
Optimizing NNI: done in 0.0146156 secs using 99.63% CPU
Optimizing NNI: done in 0.0187888 secs using 94.45% CPU
Optimizing NNI: done in 0.0195104 secs using 84.67% CPU
Estimate model parameters (epsilon = 0.100)
UPDATE BEST LOG-LIKELIHOOD: -2912.441
Optimizing NNI: done in 0.0237423 secs using 86.83% CPU
Optimizing NNI: done in 0.0178788 secs using 77.31% CPU
Optimizing NNI: done in 0.0268758 secs using 88.56% CPU
Optimizing NNI: done in 0.0201339 secs using 89.92% CPU
Optimizing NNI: done in 0.0232466 secs using 95.09% CPU
Optimizing NNI: done in 0.0232109 secs using 91.26% CPU
Iteration 50 / LogL: -2913.927 / Time: 0h:12m:34s (0h:0m:2s left)
Optimizing NNI: done in 0.0179058 secs using 88.49% CPU
Optimizing NNI: done in 0.0206706 secs using 94.75% CPU
Optimizing NNI: done in 0.0189128 secs using 94.54% CPU
Optimizing NNI: done in 0.0235563 secs using 87.02% CPU
Optimizing NNI: done in 0.0316994 secs using 93.23% CPU
Optimizing NNI: done in 0.027416 secs using 81.33% CPU
UPDATE BEST LOG-LIKELIHOOD: -2912.440
Optimizing NNI: done in 0.0221394 secs using 77.16% CPU
Optimizing NNI: done in 0.0214926 secs using 85.96% CPU
Optimizing NNI: done in 0.0273343 secs using 92.28% CPU
Optimizing NNI: done in 0.0255914 secs using 95.74% CPU
Iteration 60 / LogL: -2912.897 / Time: 0h:12m:34s (0h:0m:2s left)
Optimizing NNI: done in 0.0245122 secs using 67.42% CPU
Optimizing NNI: done in 0.021061 secs using 90.16% CPU
Optimizing NNI: done in 0.0186012 secs using 94.61% CPU
Optimizing NNI: done in 0.0229668 secs using 86.55% CPU
Optimizing NNI: done in 0.0185992 secs using 94.31% CPU
Optimizing NNI: done in 0.0288598 secs using 89.37% CPU
Optimizing NNI: done in 0.025961 secs using 80.6% CPU
Optimizing NNI: done in 0.0217176 secs using 90.61% CPU
Optimizing NNI: done in 0.0260893 secs using 80.57% CPU
Optimizing NNI: done in 0.0201213 secs using 89.61% CPU
Iteration 70 / LogL: -2915.994 / Time: 0h:12m:35s (0h:0m:1s left)
Optimizing NNI: done in 0.0236434 secs using 91.31% CPU
Optimizing NNI: done in 0.0255225 secs using 91.66% CPU
Optimizing NNI: done in 0.0209899 secs using 95.1% CPU
Optimizing NNI: done in 0.0301599 secs using 94.97% CPU
Optimizing NNI: done in 0.0198558 secs using 84.57% CPU
Optimizing NNI: done in 0.03205 secs using 84.11% CPU
Optimizing NNI: done in 0.0229045 secs using 81.67% CPU
Optimizing NNI: done in 0.0222825 secs using 86.18% CPU
Optimizing NNI: done in 0.0249344 secs using 91.79% CPU
Optimizing NNI: done in 0.0166951 secs using 87.44% CPU
Iteration 80 / LogL: -2913.926 / Time: 0h:12m:35s (0h:0m:1s left)
Optimizing NNI: done in 0.0297589 secs using 92.99% CPU
Optimizing NNI: done in 0.0219162 secs using 72.3% CPU
Optimizing NNI: done in 0.0205769 secs using 89.95% CPU
Optimizing NNI: done in 0.0189261 secs using 94.64% CPU
Optimizing NNI: done in 0.0289121 secs using 92.53% CPU
Optimizing NNI: done in 0.0180651 secs using 81.64% CPU
Optimizing NNI: done in 0.0262988 secs using 95.82% CPU
Optimizing NNI: done in 0.0263548 secs using 84.51% CPU
Optimizing NNI: done in 0.0192192 secs using 73.75% CPU
Optimizing NNI: done in 0.0175365 secs using 71.63% CPU
Iteration 90 / LogL: -2912.441 / Time: 0h:12m:35s (0h:0m:1s left)
Optimizing NNI: done in 0.0191034 secs using 78.74% CPU
Optimizing NNI: done in 0.0216498 secs using 85.95% CPU
Optimizing NNI: done in 0.0190898 secs using 94.35% CPU
Optimizing NNI: done in 0.024093 secs using 87.37% CPU
Optimizing NNI: done in 0.0246787 secs using 91.45% CPU
Optimizing NNI: done in 0.0213034 secs using 85.6% CPU
Optimizing NNI: done in 0.0185226 secs using 78.49% CPU
Optimizing NNI: done in 0.0282166 secs using 99.57% CPU
Optimizing NNI: done in 0.0241233 secs using 91.48% CPU
Optimizing NNI: done in 0.02371 secs using 91.14% CPU
Iteration 100 / LogL: -2916.403 / Time: 0h:12m:35s (0h:0m:0s left)
Optimizing NNI: done in 0.0245128 secs using 95.62% CPU
Optimizing NNI: done in 0.0238391 secs using 95.44% CPU
Optimizing NNI: done in 0.022241 secs using 90.74% CPU
Estimate model parameters (epsilon = 0.100)
BETTER TREE FOUND at iteration 103: -2911.179
Optimizing NNI: done in 0.0221623 secs using 81.65% CPU
Optimizing NNI: done in 0.0175549 secs using 82.46% CPU
Optimizing NNI: done in 0.0191138 secs using 89.31% CPU
Optimizing NNI: done in 0.0217255 secs using 76.56% CPU
Optimizing NNI: done in 0.0176497 secs using 93.97% CPU
Optimizing NNI: done in 0.0230356 secs using 86.74% CPU
Optimizing NNI: done in 0.0241301 secs using 87.26% CPU
Iteration 110 / LogL: -2912.415 / Time: 0h:12m:36s (0h:0m:2s left)
Optimizing NNI: done in 0.0225943 secs using 86.41% CPU
Optimizing NNI: done in 0.0226908 secs using 90.91% CPU
Optimizing NNI: done in 0.0179546 secs using 82.92% CPU
Optimizing NNI: done in 0.0227636 secs using 99.65% CPU
Optimizing NNI: done in 0.0217718 secs using 95.1% CPU
Optimizing NNI: done in 0.018266 secs using 83.3% CPU
Optimizing NNI: done in 0.0268588 secs using 81.12% CPU
Optimizing NNI: done in 0.0330119 secs using 81.66% CPU
Optimizing NNI: done in 0.0232229 secs using 90.86% CPU
Optimizing NNI: done in 0.0192866 secs using 74.14% CPU
Iteration 120 / LogL: -2911.185 / Time: 0h:12m:36s (0h:0m:2s left)
Optimizing NNI: done in 0.0260752 secs using 80.33% CPU
Optimizing NNI: done in 0.0202379 secs using 89.81% CPU
Optimizing NNI: done in 0.0226243 secs using 81.97% CPU
Optimizing NNI: done in 0.0203896 secs using 94.84% CPU
Optimizing NNI: done in 0.0185511 secs using 88.94% CPU
Optimizing NNI: done in 0.0176396 secs using 82.85% CPU
Optimizing NNI: done in 0.0165866 secs using 87.67% CPU
Optimizing NNI: done in 0.0223642 secs using 95.13% CPU
Optimizing NNI: done in 0.0208321 secs using 85.33% CPU
Optimizing NNI: done in 0.0372813 secs using 82.81% CPU
Iteration 130 / LogL: -2913.825 / Time: 0h:12m:36s (0h:0m:2s left)
Optimizing NNI: done in 0.0204373 secs using 94.92% CPU
Optimizing NNI: done in 0.0275545 secs using 81.61% CPU
Optimizing NNI: done in 0.0300402 secs using 83.06% CPU
Optimizing NNI: done in 0.0202431 secs using 89.84% CPU
Optimizing NNI: done in 0.0262846 secs using 95.93% CPU
Optimizing NNI: done in 0.0218313 secs using 99.6% CPU
UPDATE BEST LOG-LIKELIHOOD: -2911.170
Optimizing NNI: done in 0.0223339 secs using 81.65% CPU
Optimizing NNI: done in 0.0199154 secs using 69.62% CPU
Estimate model parameters (epsilon = 0.100)
UPDATE BEST LOG-LIKELIHOOD: -2911.134
Optimizing NNI: done in 0.0252201 secs using 87.71% CPU
Optimizing NNI: done in 0.0265398 secs using 92.24% CPU
Iteration 140 / LogL: -2924.299 / Time: 0h:12m:36s (0h:0m:1s left)
Optimizing NNI: done in 0.0218538 secs using 90.61% CPU
Optimizing NNI: done in 0.0200401 secs using 89.51% CPU
Optimizing NNI: done in 0.0219193 secs using 95.17% CPU
Optimizing NNI: done in 0.0256482 secs using 88.17% CPU
Optimizing NNI: done in 0.0240014 secs using 91.37% CPU
Optimizing NNI: done in 0.0295303 secs using 92.89% CPU
Optimizing NNI: done in 0.0206893 secs using 85.52% CPU
Optimizing NNI: done in 0.0240409 secs using 95.51% CPU
Optimizing NNI: done in 0.0256623 secs using 90.9% CPU
Optimizing NNI: done in 0.0228377 secs using 77.9% CPU
Iteration 150 / LogL: -2912.434 / Time: 0h:12m:37s (0h:0m:1s left)
Optimizing NNI: done in 0.0210035 secs using 85.56% CPU
Optimizing NNI: done in 0.0236618 secs using 86.9% CPU
Optimizing NNI: done in 0.017806 secs using 88.73% CPU
Optimizing NNI: done in 0.019994 secs using 89.63% CPU
Optimizing NNI: done in 0.0175318 secs using 88.26% CPU
Optimizing NNI: done in 0.0353147 secs using 91.25% CPU
Optimizing NNI: done in 0.02878 secs using 91.68% CPU
Optimizing NNI: done in 0.0231909 secs using 86.83% CPU
Optimizing NNI: done in 0.0241428 secs using 91.34% CPU
Optimizing NNI: done in 0.0257466 secs using 84.22% CPU
Iteration 160 / LogL: -2912.629 / Time: 0h:12m:37s (0h:0m:1s left)
Optimizing NNI: done in 0.0242433 secs using 87.24% CPU
Optimizing NNI: done in 0.0173367 secs using 93.86% CPU
Optimizing NNI: done in 0.0240249 secs using 95.52% CPU
Optimizing NNI: done in 0.0222297 secs using 86.09% CPU
Optimizing NNI: done in 0.0209011 secs using 90.27% CPU
Optimizing NNI: done in 0.0244563 secs using 95.62% CPU
Optimizing NNI: done in 0.0243184 secs using 75.04% CPU
Optimizing NNI: done in 0.0275882 secs using 92.52% CPU
Optimizing NNI: done in 0.0323714 secs using 90.39% CPU
UPDATE BEST LOG-LIKELIHOOD: -2911.132
Optimizing NNI: done in 0.0272908 secs using 74.37% CPU
Iteration 170 / LogL: -2912.432 / Time: 0h:12m:37s (0h:0m:0s left)
Optimizing NNI: done in 0.0239942 secs using 83.03% CPU
Optimizing NNI: done in 0.0213163 secs using 80.96% CPU
Optimizing NNI: done in 0.0314017 secs using 87.12% CPU
Optimizing NNI: done in 0.0226762 secs using 82.13% CPU
Optimizing NNI: done in 0.028829 secs using 92.64% CPU
Optimizing NNI: done in 0.0271226 secs using 81.24% CPU
Optimizing NNI: done in 0.0225503 secs using 90.8% CPU
Optimizing NNI: done in 0.0235245 secs using 91.05% CPU
Optimizing NNI: done in 0.0214571 secs using 93.71% CPU
Optimizing NNI: done in 0.0266747 secs using 95.78% CPU
Iteration 180 / LogL: -2911.303 / Time: 0h:12m:37s (0h:0m:0s left)
Optimizing NNI: done in 0.0216549 secs using 85.79% CPU
Optimizing NNI: done in 0.0260689 secs using 72.9% CPU
Optimizing NNI: done in 0.0218725 secs using 94.87% CPU
Optimizing NNI: done in 0.022178 secs using 86.29% CPU
Optimizing NNI: done in 0.0232917 secs using 91.03% CPU
Optimizing NNI: done in 0.0270987 secs using 88.5% CPU
Optimizing NNI: done in 0.0292726 secs using 96.12% CPU
Optimizing NNI: done in 0.0190601 secs using 78.83% CPU
Optimizing NNI: done in 0.0167163 secs using 75.49% CPU
Optimizing NNI: done in 0.0172527 secs using 76.46% CPU
Iteration 190 / LogL: -2912.422 / Time: 0h:12m:38s (0h:0m:0s left)
Optimizing NNI: done in 0.0239073 secs using 83.07% CPU
Optimizing NNI: done in 0.0198511 secs using 89.69% CPU
Optimizing NNI: done in 0.0178044 secs using 99.49% CPU
Optimizing NNI: done in 0.0234231 secs using 99.56% CPU
Optimizing NNI: done in 0.0137229 secs using 85.06% CPU
Optimizing NNI: done in 0.02238 secs using 86.21% CPU
Optimizing NNI: done in 0.022662 secs using 92.36% CPU
Optimizing NNI: done in 0.0158839 secs using 86.52% CPU
Optimizing NNI: done in 0.0209697 secs using 94.89% CPU
Optimizing NNI: done in 0.0215176 secs using 94.93% CPU
UPDATE BEST LOG-LIKELIHOOD: -2911.131
Iteration 200 / LogL: -2911.131 / Time: 0h:12m:38s (0h:0m:0s left)
Optimizing NNI: done in 0.0222182 secs using 94.97% CPU
Optimizing NNI: done in 0.0231323 secs using 91.01% CPU
Optimizing NNI: done in 0.0222961 secs using 86.21% CPU
Optimizing NNI: done in 0.0167355 secs using 87.11% CPU
TREE SEARCH COMPLETED AFTER 204 ITERATIONS / Time: 0h:12m:38s

--------------------------------------------------------------------
|                    FINALIZING TREE SEARCH                        |
--------------------------------------------------------------------
Performs final model parameters optimization
Estimate model parameters (epsilon = 0.010)
1. Initial log-likelihood: -2911.131
Optimal log-likelihood: -2911.121
Rate parameters:  A-C: 1.00000  A-G: 4.32776  A-T: 1.00000  C-G: 1.00000  C-T: 4.32776  G-T: 1.00000
Base frequencies:  A: 0.196  C: 0.227  G: 0.284  T: 0.292
Site proportion and rates:  (0.560,0.138) (0.309,0.180) (0.130,6.654)
Parameters optimization took 1 rounds (0.007 sec)
BEST SCORE FOUND : -2911.121
Total tree length: 0.970

Total number of iterations: 204
CPU time used for tree search: 4.524 sec (0h:0m:4s)
Wall-clock time used for tree search: 5.289 sec (0h:0m:5s)
Total CPU time used: 779.937 sec (0h:12m:59s)
Total wall-clock time used: 758.365 sec (0h:12m:38s)

===> START BOOTSTRAP REPLICATE NUMBER 120

Creating bootstrap alignment (seed: 943219)...
Creating fast initial parsimony tree by random order stepwise addition...
0.005 seconds, parsimony score: 393 (based on 133 sites)

NOTE: 0 MB RAM (0 GB) is required!
Estimate model parameters (epsilon = 0.100)
1. Initial log-likelihood: -3061.139
2. Current log-likelihood: -2857.859
3. Current log-likelihood: -2821.087
4. Current log-likelihood: -2819.270
5. Current log-likelihood: -2818.447
6. Current log-likelihood: -2817.968
7. Current log-likelihood: -2817.676
8. Current log-likelihood: -2817.537
Optimal log-likelihood: -2817.466
Rate parameters:  A-C: 1.00000  A-G: 3.75132  A-T: 1.00000  C-G: 1.00000  C-T: 3.75132  G-T: 1.00000
Base frequencies:  A: 0.203  C: 0.217  G: 0.295  T: 0.285
Site proportion and rates:  (0.549,0.158) (0.317,0.225) (0.134,6.306)
Parameters optimization took 8 rounds (0.061 sec)
Wrote distance file to... 
Computing ML distances based on estimated model parameters...
Calculating distance matrix: done in 0.00497703 secs using 98.51% CPU
Computing ML distances took 0.005008 sec (of wall-clock time) 0.004934 sec (of CPU time)
Setting up auxiliary I and S matrices: done in 0.00013824 secs using 112.8% CPU
Constructing RapidNJ tree: done in 0.000337206 secs using 99.64% CPU
Computing RapidNJ tree took 0.000526 sec (of wall-clock time) 0.000543 sec (of CPU time)
Log-likelihood of RapidNJ tree: -2825.327
--------------------------------------------------------------------
|             INITIALIZING CANDIDATE TREE SET                      |
--------------------------------------------------------------------
Generating 98 parsimony trees... 0.379 second
Computing log-likelihood of 98 initial trees ... 0.110 seconds
Current best score: -2805.420

Do NNI search on 20 best initial trees
Optimizing NNI: done in 0.015459 secs using 74.9% CPU
Estimate model parameters (epsilon = 0.100)
BETTER TREE FOUND at iteration 1: -2803.893
Optimizing NNI: done in 0.0143049 secs using 92.66% CPU
Optimizing NNI: done in 0.0291036 secs using 89.41% CPU
Optimizing NNI: done in 0.0194031 secs using 89.3% CPU
Optimizing NNI: done in 0.0244058 secs using 91.46% CPU
Optimizing NNI: done in 0.0116002 secs using 91.57% CPU
Optimizing NNI: done in 0.0177274 secs using 94.17% CPU
Optimizing NNI: done in 0.0203431 secs using 89.73% CPU
Optimizing NNI: done in 0.0173968 secs using 82.53% CPU
Optimizing NNI: done in 0.0203537 secs using 99.64% CPU
Iteration 10 / LogL: -2804.611 / Time: 0h:12m:39s
Optimizing NNI: done in 0.0177081 secs using 88.46% CPU
Optimizing NNI: done in 0.0145314 secs using 99.67% CPU
Optimizing NNI: done in 0.0172041 secs using 96.02% CPU
Optimizing NNI: done in 0.0186201 secs using 83.86% CPU
Optimizing NNI: done in 0.0118426 secs using 82.9% CPU
Optimizing NNI: done in 0.016523 secs using 87.59% CPU
Optimizing NNI: done in 0.0154123 secs using 93.05% CPU
Optimizing NNI: done in 0.0126065 secs using 92.26% CPU
Optimizing NNI: done in 0.0171689 secs using 82.1% CPU
Optimizing NNI: done in 0.0180246 secs using 88.86% CPU
Iteration 20 / LogL: -2811.688 / Time: 0h:12m:39s
Finish initializing candidate tree set (20)
Current best tree score: -2803.893 / CPU time: 0.854
Number of iterations: 20
--------------------------------------------------------------------
|               OPTIMIZING CANDIDATE TREE SET                      |
--------------------------------------------------------------------
Optimizing NNI: done in 0.0225702 secs using 86.14% CPU
Optimizing NNI: done in 0.0275739 secs using 92.53% CPU
Optimizing NNI: done in 0.0240621 secs using 95.16% CPU
Optimizing NNI: done in 0.029073 secs using 85.97% CPU
Optimizing NNI: done in 0.0212097 secs using 99.56% CPU
Optimizing NNI: done in 0.0239197 secs using 83.03% CPU
Optimizing NNI: done in 0.0274965 secs using 99.6% CPU
Optimizing NNI: done in 0.0242314 secs using 87.49% CPU
Optimizing NNI: done in 0.0291741 secs using 81.05% CPU
Optimizing NNI: done in 0.0288764 secs using 92.76% CPU
Iteration 30 / LogL: -2804.062 / Time: 0h:12m:39s (0h:0m:2s left)
Optimizing NNI: done in 0.0358032 secs using 85.66% CPU
Optimizing NNI: done in 0.0198823 secs using 84.65% CPU
Optimizing NNI: done in 0.0242467 secs using 87.32% CPU
Optimizing NNI: done in 0.0227368 secs using 82.32% CPU
Optimizing NNI: done in 0.0207131 secs using 85.17% CPU
Optimizing NNI: done in 0.0281372 secs using 89.17% CPU
Optimizing NNI: done in 0.0262561 secs using 80.63% CPU
UPDATE BEST LOG-LIKELIHOOD: -2803.889
Optimizing NNI: done in 0.0239036 secs using 82.7% CPU
Optimizing NNI: done in 0.0231153 secs using 95.3% CPU
Optimizing NNI: done in 0.0288245 secs using 92.76% CPU
Estimate model parameters (epsilon = 0.100)
BETTER TREE FOUND at iteration 40: -2803.305
Iteration 40 / LogL: -2803.305 / Time: 0h:12m:39s (0h:0m:3s left)
Optimizing NNI: done in 0.022775 secs using 86.6% CPU
Optimizing NNI: done in 0.0308259 secs using 96.36% CPU
Optimizing NNI: done in 0.022855 secs using 95.59% CPU
Optimizing NNI: done in 0.0213719 secs using 90.11% CPU
BETTER TREE FOUND at iteration 44: -2803.301
Optimizing NNI: done in 0.0261252 secs using 88.02% CPU
Optimizing NNI: done in 0.0234587 secs using 86.88% CPU
Optimizing NNI: done in 0.0254659 secs using 76.18% CPU
Optimizing NNI: done in 0.0345604 secs using 88.05% CPU
Optimizing NNI: done in 0.0226367 secs using 82.17% CPU
Optimizing NNI: done in 0.0271803 secs using 88.76% CPU
Iteration 50 / LogL: -2804.528 / Time: 0h:12m:40s (0h:0m:3s left)
Optimizing NNI: done in 0.0334988 secs using 99.58% CPU
Optimizing NNI: done in 0.0310692 secs using 77.15% CPU
Optimizing NNI: done in 0.0289743 secs using 85.92% CPU
Optimizing NNI: done in 0.0311342 secs using 93.19% CPU
Optimizing NNI: done in 0.0365554 secs using 91.42% CPU
Optimizing NNI: done in 0.0215083 secs using 90.31% CPU
Optimizing NNI: done in 0.0224652 secs using 99.62% CPU
Optimizing NNI: done in 0.0329499 secs using 96.33% CPU
Optimizing NNI: done in 0.0190872 secs using 94.44% CPU
Optimizing NNI: done in 0.0248467 secs using 83.78% CPU
Iteration 60 / LogL: -2804.591 / Time: 0h:12m:40s (0h:0m:2s left)
Optimizing NNI: done in 0.0180821 secs using 82.92% CPU
Optimizing NNI: done in 0.0311055 secs using 93.2% CPU
Optimizing NNI: done in 0.0332752 secs using 81.65% CPU
Optimizing NNI: done in 0.0285358 secs using 75.2% CPU
Optimizing NNI: done in 0.0275862 secs using 92.42% CPU
Optimizing NNI: done in 0.0350633 secs using 88.17% CPU
Optimizing NNI: done in 0.0298473 secs using 92.48% CPU
Optimizing NNI: done in 0.0251647 secs using 87.83% CPU
Optimizing NNI: done in 0.0331129 secs using 87.55% CPU
Optimizing NNI: done in 0.0253637 secs using 91.81% CPU
Iteration 70 / LogL: -2805.937 / Time: 0h:12m:40s (0h:0m:2s left)
Optimizing NNI: done in 0.0223781 secs using 86.2% CPU
Optimizing NNI: done in 0.0269118 secs using 88.71% CPU
Optimizing NNI: done in 0.0228566 secs using 77.8% CPU
Optimizing NNI: done in 0.0269808 secs using 88.52% CPU
Optimizing NNI: done in 0.0285294 secs using 89.18% CPU
Optimizing NNI: done in 0.0281027 secs using 92.7% CPU
Optimizing NNI: done in 0.0298202 secs using 79.62% CPU
Optimizing NNI: done in 0.0239929 secs using 87.25% CPU
Optimizing NNI: done in 0.0283333 secs using 96.01% CPU
Optimizing NNI: done in 0.0180423 secs using 94.44% CPU
Iteration 80 / LogL: -2803.961 / Time: 0h:12m:40s (0h:0m:2s left)
Optimizing NNI: done in 0.017514 secs using 99.51% CPU
Optimizing NNI: done in 0.0261244 secs using 88.33% CPU
Optimizing NNI: done in 0.0281601 secs using 82% CPU
Optimizing NNI: done in 0.0299492 secs using 86.22% CPU
Optimizing NNI: done in 0.0182397 secs using 83.12% CPU
Optimizing NNI: done in 0.020431 secs using 99.6% CPU
Optimizing NNI: done in 0.0233982 secs using 94.02% CPU
Optimizing NNI: done in 0.021521 secs using 94.79% CPU
Optimizing NNI: done in 0.0235429 secs using 78.62% CPU
Optimizing NNI: done in 0.0262941 secs using 88.34% CPU
UPDATE BEST LOG-LIKELIHOOD: -2803.300
Iteration 90 / LogL: -2803.300 / Time: 0h:12m:41s (0h:0m:1s left)
Optimizing NNI: done in 0.0269746 secs using 81% CPU
Optimizing NNI: done in 0.0205574 secs using 70.28% CPU
Optimizing NNI: done in 0.0198332 secs using 84.5% CPU
Optimizing NNI: done in 0.020804 secs using 90.05% CPU
Optimizing NNI: done in 0.0243857 secs using 79.1% CPU
Optimizing NNI: done in 0.0289443 secs using 85.83% CPU
Estimate model parameters (epsilon = 0.100)
BETTER TREE FOUND at iteration 96: -2797.018
Optimizing NNI: done in 0.0195525 secs using 84.59% CPU
Optimizing NNI: done in 0.0227878 secs using 73.51% CPU
Optimizing NNI: done in 0.0326092 secs using 87.35% CPU
BETTER TREE FOUND at iteration 99: -2797.016
Optimizing NNI: done in 0.0267533 secs using 96.06% CPU
Iteration 100 / LogL: -2797.019 / Time: 0h:12m:41s (0h:0m:3s left)
Optimizing NNI: done in 0.0298009 secs using 89.72% CPU
Optimizing NNI: done in 0.0257084 secs using 99.73% CPU
Optimizing NNI: done in 0.0213783 secs using 95.06% CPU
Optimizing NNI: done in 0.0266631 secs using 92.31% CPU
Optimizing NNI: done in 0.0285973 secs using 78.88% CPU
Optimizing NNI: done in 0.0267755 secs using 84.76% CPU
Optimizing NNI: done in 0.0245091 secs using 83.63% CPU
Optimizing NNI: done in 0.0237571 secs using 91.11% CPU
Estimate model parameters (epsilon = 0.100)
BETTER TREE FOUND at iteration 108: -2796.166
Optimizing NNI: done in 0.0257186 secs using 88.21% CPU
Optimizing NNI: done in 0.0182675 secs using 88.9% CPU
Iteration 110 / LogL: -2797.541 / Time: 0h:12m:41s (0h:0m:3s left)
Optimizing NNI: done in 0.0239094 secs using 86.14% CPU
Optimizing NNI: done in 0.0256503 secs using 91.84% CPU
Optimizing NNI: done in 0.0209696 secs using 85.5% CPU
Optimizing NNI: done in 0.0273045 secs using 96.17% CPU
Optimizing NNI: done in 0.0288007 secs using 92.66% CPU
Optimizing NNI: done in 0.0203824 secs using 93.5% CPU
Optimizing NNI: done in 0.0271348 secs using 88.64% CPU
Optimizing NNI: done in 0.0271424 secs using 85.02% CPU
Optimizing NNI: done in 0.0232744 secs using 82.55% CPU
Optimizing NNI: done in 0.0247835 secs using 67.54% CPU
Iteration 120 / LogL: -2797.022 / Time: 0h:12m:42s (0h:0m:2s left)
Optimizing NNI: done in 0.0250944 secs using 91.86% CPU
Optimizing NNI: done in 0.0289858 secs using 92.89% CPU
Optimizing NNI: done in 0.0310263 secs using 93.26% CPU
Optimizing NNI: done in 0.0294698 secs using 96.53% CPU
Optimizing NNI: done in 0.0285828 secs using 82.41% CPU
Optimizing NNI: done in 0.0266079 secs using 80.89% CPU
Optimizing NNI: done in 0.0266449 secs using 84.91% CPU
Optimizing NNI: done in 0.0259814 secs using 95.89% CPU
Optimizing NNI: done in 0.031042 secs using 93.39% CPU
Optimizing NNI: done in 0.0261612 secs using 92.2% CPU
Iteration 130 / LogL: -2797.021 / Time: 0h:12m:42s (0h:0m:2s left)
Optimizing NNI: done in 0.0257732 secs using 87.96% CPU
BETTER TREE FOUND at iteration 131: -2796.161
Optimizing NNI: done in 0.0254405 secs using 84.17% CPU
Optimizing NNI: done in 0.0256299 secs using 84.18% CPU
Optimizing NNI: done in 0.0331452 secs using 84.26% CPU
Optimizing NNI: done in 0.0252789 secs using 87.92% CPU
Optimizing NNI: done in 0.0286714 secs using 90.32% CPU
Optimizing NNI: done in 0.0234941 secs using 82.52% CPU
Optimizing NNI: done in 0.0271889 secs using 92.31% CPU
Optimizing NNI: done in 0.0188734 secs using 73.32% CPU
Optimizing NNI: done in 0.0332567 secs using 81.75% CPU
Iteration 140 / LogL: -2796.375 / Time: 0h:12m:42s (0h:0m:2s left)
Optimizing NNI: done in 0.0216062 secs using 95.14% CPU
Optimizing NNI: done in 0.0215616 secs using 95.11% CPU
Optimizing NNI: done in 0.0192243 secs using 94.71% CPU
Optimizing NNI: done in 0.0196867 secs using 84.44% CPU
Optimizing NNI: done in 0.0263365 secs using 80.75% CPU
Optimizing NNI: done in 0.0210119 secs using 80.96% CPU
Optimizing NNI: done in 0.01785 secs using 72.04% CPU
Optimizing NNI: done in 0.0184884 secs using 94.22% CPU
Optimizing NNI: done in 0.0262411 secs using 84.71% CPU
Optimizing NNI: done in 0.0259316 secs using 91.97% CPU
Iteration 150 / LogL: -2796.682 / Time: 0h:12m:42s (0h:0m:2s left)
Optimizing NNI: done in 0.0240977 secs using 99.01% CPU
Optimizing NNI: done in 0.0214129 secs using 76.59% CPU
Optimizing NNI: done in 0.020977 secs using 81.28% CPU
Optimizing NNI: done in 0.0338669 secs using 90.93% CPU
Optimizing NNI: done in 0.0184032 secs using 94.25% CPU
Optimizing NNI: done in 0.0252347 secs using 80.02% CPU
Optimizing NNI: done in 0.0202166 secs using 94.81% CPU
Optimizing NNI: done in 0.0228795 secs using 90.98% CPU
Optimizing NNI: done in 0.0233694 secs using 87.11% CPU
Optimizing NNI: done in 0.0202277 secs using 92.55% CPU
Iteration 160 / LogL: -2812.972 / Time: 0h:12m:43s (0h:0m:2s left)
Optimizing NNI: done in 0.0275494 secs using 96.1% CPU
Optimizing NNI: done in 0.0225504 secs using 95.32% CPU
Optimizing NNI: done in 0.0289362 secs using 75.84% CPU
Optimizing NNI: done in 0.0235575 secs using 87.11% CPU
Optimizing NNI: done in 0.0237361 secs using 87.02% CPU
Optimizing NNI: done in 0.0247889 secs using 87.68% CPU
Optimizing NNI: done in 0.0266424 secs using 77.32% CPU
Optimizing NNI: done in 0.0263505 secs using 88.34% CPU
Optimizing NNI: done in 0.0232385 secs using 90.46% CPU
Optimizing NNI: done in 0.027744 secs using 99.7% CPU
Iteration 170 / LogL: -2797.020 / Time: 0h:12m:43s (0h:0m:1s left)
Optimizing NNI: done in 0.0135598 secs using 85.53% CPU
Optimizing NNI: done in 0.0246938 secs using 82.98% CPU
Optimizing NNI: done in 0.0273216 secs using 85.14% CPU
Optimizing NNI: done in 0.0267169 secs using 92.14% CPU
Optimizing NNI: done in 0.0234347 secs using 91.51% CPU
Optimizing NNI: done in 0.0236517 secs using 95.6% CPU
Optimizing NNI: done in 0.0203796 secs using 94.69% CPU
Optimizing NNI: done in 0.0285739 secs using 82.04% CPU
Optimizing NNI: done in 0.0206361 secs using 80.17% CPU
Optimizing NNI: done in 0.0235703 secs using 86.77% CPU
Iteration 180 / LogL: -2796.162 / Time: 0h:12m:43s (0h:0m:1s left)
Optimizing NNI: done in 0.0232184 secs using 82.59% CPU
Optimizing NNI: done in 0.0209707 secs using 85.24% CPU
Optimizing NNI: done in 0.0220502 secs using 90.62% CPU
Optimizing NNI: done in 0.0232928 secs using 95.06% CPU
Optimizing NNI: done in 0.0305349 secs using 92.99% CPU
Optimizing NNI: done in 0.0232429 secs using 91.1% CPU
Optimizing NNI: done in 0.0319691 secs using 80.89% CPU
Optimizing NNI: done in 0.0208712 secs using 90.02% CPU
Optimizing NNI: done in 0.0286137 secs using 91.25% CPU
Optimizing NNI: done in 0.0243235 secs using 70.73% CPU
Iteration 190 / LogL: -2796.164 / Time: 0h:12m:43s (0h:0m:1s left)
Optimizing NNI: done in 0.022209 secs using 86.33% CPU
Optimizing NNI: done in 0.0291384 secs using 82.08% CPU
Optimizing NNI: done in 0.0219641 secs using 85.94% CPU
Optimizing NNI: done in 0.0239568 secs using 86.94% CPU
Optimizing NNI: done in 0.0278526 secs using 88.75% CPU
Optimizing NNI: done in 0.0277885 secs using 81.74% CPU
Optimizing NNI: done in 0.0226515 secs using 90.54% CPU
Optimizing NNI: done in 0.0240828 secs using 91.23% CPU
Optimizing NNI: done in 0.0199744 secs using 69.88% CPU
Optimizing NNI: done in 0.02228 secs using 86% CPU
Iteration 200 / LogL: -2796.162 / Time: 0h:12m:44s (0h:0m:0s left)
Optimizing NNI: done in 0.0286708 secs using 89.25% CPU
Optimizing NNI: done in 0.027002 secs using 88.56% CPU
Optimizing NNI: done in 0.0265033 secs using 80.87% CPU
Optimizing NNI: done in 0.0284613 secs using 85.55% CPU
Optimizing NNI: done in 0.0216826 secs using 99.54% CPU
Optimizing NNI: done in 0.0266097 secs using 88.31% CPU
Optimizing NNI: done in 0.0193881 secs using 79.17% CPU
Optimizing NNI: done in 0.0303766 secs using 83.08% CPU
Optimizing NNI: done in 0.0324917 secs using 77.74% CPU
Optimizing NNI: done in 0.0271943 secs using 84.76% CPU
Iteration 210 / LogL: -2797.021 / Time: 0h:12m:44s (0h:0m:0s left)
Optimizing NNI: done in 0.0309056 secs using 86.66% CPU
Optimizing NNI: done in 0.0224794 secs using 90.02% CPU
Optimizing NNI: done in 0.0316719 secs using 89.96% CPU
Optimizing NNI: done in 0.0283503 secs using 95.92% CPU
Optimizing NNI: done in 0.0235145 secs using 86.82% CPU
Optimizing NNI: done in 0.0286077 secs using 96.18% CPU
Optimizing NNI: done in 0.0220885 secs using 85.96% CPU
Optimizing NNI: done in 0.0243232 secs using 99.44% CPU
Optimizing NNI: done in 0.0259407 secs using 79.33% CPU
Optimizing NNI: done in 0.0218589 secs using 99.49% CPU
Iteration 220 / LogL: -2796.163 / Time: 0h:12m:44s (0h:0m:0s left)
Optimizing NNI: done in 0.0304201 secs using 86.45% CPU
Optimizing NNI: done in 0.0230091 secs using 95.17% CPU
Optimizing NNI: done in 0.0243332 secs using 83.2% CPU
Optimizing NNI: done in 0.0222181 secs using 90.41% CPU
Optimizing NNI: done in 0.0264223 secs using 99.51% CPU
Optimizing NNI: done in 0.0218614 secs using 95.03% CPU
Optimizing NNI: done in 0.02285 secs using 90.89% CPU
Optimizing NNI: done in 0.0259673 secs using 80.23% CPU
Optimizing NNI: done in 0.0249683 secs using 87.52% CPU
Optimizing NNI: done in 0.020553 secs using 94.67% CPU
Iteration 230 / LogL: -2812.970 / Time: 0h:12m:44s (0h:0m:0s left)
Optimizing NNI: done in 0.0274391 secs using 88.74% CPU
Optimizing NNI: done in 0.0193512 secs using 99.48% CPU
TREE SEARCH COMPLETED AFTER 232 ITERATIONS / Time: 0h:12m:44s

--------------------------------------------------------------------
|                    FINALIZING TREE SEARCH                        |
--------------------------------------------------------------------
Performs final model parameters optimization
Estimate model parameters (epsilon = 0.010)
1. Initial log-likelihood: -2796.161
2. Current log-likelihood: -2796.147
3. Current log-likelihood: -2796.131
4. Current log-likelihood: -2796.114
5. Current log-likelihood: -2796.094
6. Current log-likelihood: -2796.071
7. Current log-likelihood: -2796.044
8. Current log-likelihood: -2796.014
9. Current log-likelihood: -2795.972
10. Current log-likelihood: -2795.924
11. Current log-likelihood: -2795.867
12. Current log-likelihood: -2795.800
13. Current log-likelihood: -2795.720
14. Current log-likelihood: -2795.624
15. Current log-likelihood: -2795.509
16. Current log-likelihood: -2795.372
17. Current log-likelihood: -2795.221
18. Current log-likelihood: -2795.112
19. Current log-likelihood: -2794.981
20. Current log-likelihood: -2794.825
21. Current log-likelihood: -2794.637
22. Current log-likelihood: -2794.400
23. Current log-likelihood: -2794.101
24. Current log-likelihood: -2793.720
25. Current log-likelihood: -2793.211
26. Current log-likelihood: -2792.519
27. Current log-likelihood: -2791.578
28. Current log-likelihood: -2790.262
29. Current log-likelihood: -2788.493
30. Current log-likelihood: -2786.194
31. Current log-likelihood: -2783.470
32. Current log-likelihood: -2780.764
33. Current log-likelihood: -2778.936
34. Current log-likelihood: -2778.112
35. Current log-likelihood: -2777.738
36. Current log-likelihood: -2777.490
37. Current log-likelihood: -2777.301
38. Current log-likelihood: -2777.151
39. Current log-likelihood: -2777.031
40. Current log-likelihood: -2776.943
41. Current log-likelihood: -2776.870
42. Current log-likelihood: -2776.809
43. Current log-likelihood: -2776.758
44. Current log-likelihood: -2776.715
45. Current log-likelihood: -2776.679
46. Current log-likelihood: -2776.648
47. Current log-likelihood: -2776.622
48. Current log-likelihood: -2776.606
49. Current log-likelihood: -2776.592
50. Current log-likelihood: -2776.579
51. Current log-likelihood: -2776.567
52. Current log-likelihood: -2776.556
Optimal log-likelihood: -2776.540
Rate parameters:  A-C: 1.00000  A-G: 4.20459  A-T: 1.00000  C-G: 1.00000  C-T: 4.20459  G-T: 1.00000
Base frequencies:  A: 0.203  C: 0.217  G: 0.295  T: 0.285
Site proportion and rates:  (0.812,0.085) (0.142,2.828) (0.047,11.330)
Parameters optimization took 52 rounds (0.367 sec)
BEST SCORE FOUND : -2776.540
Total tree length: 0.907

Total number of iterations: 232
CPU time used for tree search: 5.541 sec (0h:0m:5s)
Wall-clock time used for tree search: 6.427 sec (0h:0m:6s)
Total CPU time used: 785.925 sec (0h:13m:5s)
Total wall-clock time used: 765.260 sec (0h:12m:45s)

===> START BOOTSTRAP REPLICATE NUMBER 121

Creating bootstrap alignment (seed: 943220)...
Creating fast initial parsimony tree by random order stepwise addition...
0.003 seconds, parsimony score: 443 (based on 143 sites)

NOTE: 0 MB RAM (0 GB) is required!
Estimate model parameters (epsilon = 0.100)
1. Initial log-likelihood: -3260.135
2. Current log-likelihood: -2981.891
3. Current log-likelihood: -2951.122
4. Current log-likelihood: -2948.591
5. Current log-likelihood: -2947.797
6. Current log-likelihood: -2947.392
7. Current log-likelihood: -2947.182
Optimal log-likelihood: -2947.046
Rate parameters:  A-C: 1.00000  A-G: 4.61146  A-T: 1.00000  C-G: 1.00000  C-T: 4.61146  G-T: 1.00000
Base frequencies:  A: 0.217  C: 0.202  G: 0.312  T: 0.269
Site proportion and rates:  (0.560,0.166) (0.319,0.226) (0.121,6.924)
Parameters optimization took 7 rounds (0.054 sec)
Wrote distance file to... 
Computing ML distances based on estimated model parameters...
Calculating distance matrix: done in 0.00532212 secs using 98.74% CPU
Computing ML distances took 0.005353 sec (of wall-clock time) 0.005287 sec (of CPU time)
Setting up auxiliary I and S matrices: done in 0.000136136 secs using 24.98% CPU
Constructing RapidNJ tree: done in 0.000326065 secs
Computing RapidNJ tree took 0.000521 sec (of wall-clock time) 0.000039 sec (of CPU time)
Log-likelihood of RapidNJ tree: -2947.523
--------------------------------------------------------------------
|             INITIALIZING CANDIDATE TREE SET                      |
--------------------------------------------------------------------
Generating 98 parsimony trees... 0.379 second
Computing log-likelihood of 98 initial trees ... 0.112 seconds
Current best score: -2914.892

Do NNI search on 20 best initial trees
Optimizing NNI: done in 0.0188765 secs using 89.14% CPU
Estimate model parameters (epsilon = 0.100)
BETTER TREE FOUND at iteration 1: -2908.933
Optimizing NNI: done in 0.0304295 secs using 95.53% CPU
Estimate model parameters (epsilon = 0.100)
BETTER TREE FOUND at iteration 2: -2904.930
Optimizing NNI: done in 0.0220382 secs using 81.56% CPU
Optimizing NNI: done in 0.0165548 secs using 93.8% CPU
Optimizing NNI: done in 0.0263532 secs using 73.26% CPU
Optimizing NNI: done in 0.0196675 secs using 82.7% CPU
Optimizing NNI: done in 0.0357878 secs using 82.92% CPU
Optimizing NNI: done in 0.0343935 secs using 85.23% CPU
Optimizing NNI: done in 0.0179657 secs using 77.5% CPU
Optimizing NNI: done in 0.0202902 secs using 89.79% CPU
Iteration 10 / LogL: -2918.412 / Time: 0h:12m:46s
Optimizing NNI: done in 0.0186983 secs using 83.81% CPU
Optimizing NNI: done in 0.0238437 secs using 91.36% CPU
Optimizing NNI: done in 0.0212195 secs using 99.61% CPU
Optimizing NNI: done in 0.0283713 secs using 89.35% CPU
Optimizing NNI: done in 0.0292702 secs using 79.15% CPU
Optimizing NNI: done in 0.0262836 secs using 84.62% CPU
Optimizing NNI: done in 0.0447605 secs using 88.14% CPU
Optimizing NNI: done in 0.0187814 secs using 94.26% CPU
Optimizing NNI: done in 0.020236 secs using 94.79% CPU
Optimizing NNI: done in 0.0404443 secs using 92.03% CPU
Iteration 20 / LogL: -2917.061 / Time: 0h:12m:46s
Finish initializing candidate tree set (18)
Current best tree score: -2904.930 / CPU time: 1.027
Number of iterations: 20
--------------------------------------------------------------------
|               OPTIMIZING CANDIDATE TREE SET                      |
--------------------------------------------------------------------
Optimizing NNI: done in 0.0173563 secs using 88.45% CPU
Optimizing NNI: done in 0.0237762 secs using 95.45% CPU
Estimate model parameters (epsilon = 0.100)
BETTER TREE FOUND at iteration 22: -2904.847
Optimizing NNI: done in 0.0227057 secs using 94.95% CPU
Optimizing NNI: done in 0.0305515 secs using 93.26% CPU
BETTER TREE FOUND at iteration 24: -2904.845
Optimizing NNI: done in 0.0295764 secs using 96.19% CPU
Optimizing NNI: done in 0.0254014 secs using 87.22% CPU
Optimizing NNI: done in 0.0247061 secs using 87.58% CPU
Optimizing NNI: done in 0.024218 secs using 95.52% CPU
Optimizing NNI: done in 0.0301131 secs using 86.57% CPU
Optimizing NNI: done in 0.0278916 secs using 88.78% CPU
Iteration 30 / LogL: -2904.846 / Time: 0h:12m:46s (0h:0m:4s left)
Optimizing NNI: done in 0.0213449 secs using 94.96% CPU
Optimizing NNI: done in 0.0170855 secs using 82.32% CPU
Optimizing NNI: done in 0.0282336 secs using 85.8% CPU
Optimizing NNI: done in 0.022263 secs using 90.76% CPU
Optimizing NNI: done in 0.026585 secs using 96% CPU
Optimizing NNI: done in 0.0232865 secs using 86.68% CPU
Optimizing NNI: done in 0.0202905 secs using 80.25% CPU
Optimizing NNI: done in 0.0277106 secs using 85.39% CPU
Optimizing NNI: done in 0.0338822 secs using 85.06% CPU
Optimizing NNI: done in 0.0328492 secs using 90.6% CPU
Iteration 40 / LogL: -2904.878 / Time: 0h:12m:46s (0h:0m:3s left)
Optimizing NNI: done in 0.020395 secs using 89.82% CPU
Optimizing NNI: done in 0.0331498 secs using 90.68% CPU
Optimizing NNI: done in 0.0315289 secs using 96.44% CPU
Optimizing NNI: done in 0.0216366 secs using 81.21% CPU
Optimizing NNI: done in 0.0363014 secs using 88.67% CPU
Optimizing NNI: done in 0.0214061 secs using 85.86% CPU
Optimizing NNI: done in 0.0209057 secs using 95.17% CPU
Optimizing NNI: done in 0.0208275 secs using 99.57% CPU
Optimizing NNI: done in 0.0284013 secs using 96.26% CPU
Optimizing NNI: done in 0.0344598 secs using 90.95% CPU
Iteration 50 / LogL: -2914.999 / Time: 0h:12m:47s (0h:0m:2s left)
Optimizing NNI: done in 0.0264076 secs using 95.88% CPU
Optimizing NNI: done in 0.024988 secs using 87.79% CPU
Optimizing NNI: done in 0.0202098 secs using 94.62% CPU
Optimizing NNI: done in 0.0291323 secs using 86.01% CPU
Optimizing NNI: done in 0.0194572 secs using 84.46% CPU
Optimizing NNI: done in 0.0270829 secs using 92.21% CPU
Optimizing NNI: done in 0.0261032 secs using 80.54% CPU
Optimizing NNI: done in 0.020594 secs using 84.56% CPU
Optimizing NNI: done in 0.0258621 secs using 84.31% CPU
Optimizing NNI: done in 0.0314717 secs using 96.46% CPU
Iteration 60 / LogL: -2904.878 / Time: 0h:12m:47s (0h:0m:2s left)
Optimizing NNI: done in 0.0338528 secs using 90.87% CPU
Optimizing NNI: done in 0.0214418 secs using 90.36% CPU
Optimizing NNI: done in 0.0201258 secs using 89.89% CPU
Optimizing NNI: done in 0.0234053 secs using 86.84% CPU
Optimizing NNI: done in 0.0233385 secs using 74.03% CPU
Optimizing NNI: done in 0.0262103 secs using 88.27% CPU
Optimizing NNI: done in 0.0228315 secs using 90.88% CPU
Optimizing NNI: done in 0.0215389 secs using 90.42% CPU
Optimizing NNI: done in 0.0201028 secs using 96.08% CPU
Optimizing NNI: done in 0.0336567 secs using 87.93% CPU
Iteration 70 / LogL: -2904.876 / Time: 0h:12m:47s (0h:0m:1s left)
Optimizing NNI: done in 0.0213934 secs using 99.49% CPU
Optimizing NNI: done in 0.0226773 secs using 86.82% CPU
Optimizing NNI: done in 0.0215531 secs using 99.62% CPU
UPDATE BEST LOG-LIKELIHOOD: -2904.845
Optimizing NNI: done in 0.0274679 secs using 92.08% CPU
Optimizing NNI: done in 0.0262434 secs using 84.5% CPU
Optimizing NNI: done in 0.0252145 secs using 91.76% CPU
Optimizing NNI: done in 0.0292767 secs using 86.06% CPU
Optimizing NNI: done in 0.0240553 secs using 79.23% CPU
Optimizing NNI: done in 0.0286442 secs using 96.19% CPU
Optimizing NNI: done in 0.0216929 secs using 90.54% CPU
Iteration 80 / LogL: -2915.077 / Time: 0h:12m:47s (0h:0m:1s left)
Optimizing NNI: done in 0.0282552 secs using 81.97% CPU
Optimizing NNI: done in 0.0313821 secs using 83.72% CPU
Optimizing NNI: done in 0.0296908 secs using 86.42% CPU
Optimizing NNI: done in 0.0263324 secs using 88.25% CPU
Optimizing NNI: done in 0.030084 secs using 89.58% CPU
Optimizing NNI: done in 0.0179481 secs using 99.64% CPU
Optimizing NNI: done in 0.0252035 secs using 72% CPU
Optimizing NNI: done in 0.0303241 secs using 86.48% CPU
Optimizing NNI: done in 0.0210116 secs using 85.7% CPU
Optimizing NNI: done in 0.0262578 secs using 80.62% CPU
Iteration 90 / LogL: -2904.874 / Time: 0h:12m:48s (0h:0m:1s left)
Optimizing NNI: done in 0.0330491 secs using 84.73% CPU
Optimizing NNI: done in 0.0241082 secs using 91.37% CPU
Optimizing NNI: done in 0.0387156 secs using 84.29% CPU
Optimizing NNI: done in 0.0256682 secs using 87.34% CPU
Optimizing NNI: done in 0.0242673 secs using 95.6% CPU
Optimizing NNI: done in 0.0206614 secs using 94.75% CPU
Optimizing NNI: done in 0.0271285 secs using 88.61% CPU
Optimizing NNI: done in 0.029964 secs using 86.94% CPU
Optimizing NNI: done in 0.0374243 secs using 86.24% CPU
Optimizing NNI: done in 0.0215751 secs using 95.35% CPU
Iteration 100 / LogL: -2904.877 / Time: 0h:12m:48s (0h:0m:0s left)
Optimizing NNI: done in 0.0362832 secs using 91.37% CPU
Optimizing NNI: done in 0.0224062 secs using 86.02% CPU
Optimizing NNI: done in 0.0316299 secs using 84.06% CPU
Optimizing NNI: done in 0.0247711 secs using 79.35% CPU
Optimizing NNI: done in 0.0301849 secs using 86.4% CPU
Optimizing NNI: done in 0.0198855 secs using 84.59% CPU
Optimizing NNI: done in 0.0249477 secs using 91.47% CPU
Optimizing NNI: done in 0.0204498 secs using 85.14% CPU
Optimizing NNI: done in 0.0299811 secs using 82.94% CPU
Optimizing NNI: done in 0.029237 secs using 89.48% CPU
Iteration 110 / LogL: -2915.000 / Time: 0h:12m:48s (0h:0m:0s left)
Optimizing NNI: done in 0.0263961 secs using 81% CPU
Optimizing NNI: done in 0.0226521 secs using 90.88% CPU
Optimizing NNI: done in 0.032015 secs using 71.8% CPU
Optimizing NNI: done in 0.0225886 secs using 95.01% CPU
Optimizing NNI: done in 0.0272767 secs using 92.35% CPU
Optimizing NNI: done in 0.0255031 secs using 84.04% CPU
Optimizing NNI: done in 0.0229973 secs using 90.99% CPU
Optimizing NNI: done in 0.0309405 secs using 83.5% CPU
Optimizing NNI: done in 0.0206876 secs using 80.5% CPU
Optimizing NNI: done in 0.0241055 secs using 98.85% CPU
Iteration 120 / LogL: -2904.847 / Time: 0h:12m:49s (0h:0m:0s left)
Optimizing NNI: done in 0.0279514 secs using 92.59% CPU
Optimizing NNI: done in 0.0260957 secs using 88.15% CPU
Optimizing NNI: done in 0.0220292 secs using 94.46% CPU
Optimizing NNI: done in 0.0210972 secs using 85.48% CPU
Optimizing NNI: done in 0.0296406 secs using 88.93% CPU
TREE SEARCH COMPLETED AFTER 125 ITERATIONS / Time: 0h:12m:49s

--------------------------------------------------------------------
|                    FINALIZING TREE SEARCH                        |
--------------------------------------------------------------------
Performs final model parameters optimization
Estimate model parameters (epsilon = 0.010)
1. Initial log-likelihood: -2904.845
2. Current log-likelihood: -2904.801
3. Current log-likelihood: -2904.734
4. Current log-likelihood: -2904.656
5. Current log-likelihood: -2904.567
6. Current log-likelihood: -2904.467
7. Current log-likelihood: -2904.353
8. Current log-likelihood: -2904.224
9. Current log-likelihood: -2904.079
10. Current log-likelihood: -2903.917
11. Current log-likelihood: -2903.734
12. Current log-likelihood: -2903.531
13. Current log-likelihood: -2903.307
14. Current log-likelihood: -2903.120
15. Current log-likelihood: -2902.984
16. Current log-likelihood: -2902.833
17. Current log-likelihood: -2902.659
18. Current log-likelihood: -2902.472
19. Current log-likelihood: -2902.256
20. Current log-likelihood: -2902.009
21. Current log-likelihood: -2901.732
22. Current log-likelihood: -2901.421
23. Current log-likelihood: -2901.069
24. Current log-likelihood: -2900.670
25. Current log-likelihood: -2900.230
26. Current log-likelihood: -2899.754
27. Current log-likelihood: -2899.242
28. Current log-likelihood: -2898.705
29. Current log-likelihood: -2898.173
30. Current log-likelihood: -2897.657
31. Current log-likelihood: -2897.185
32. Current log-likelihood: -2896.776
33. Current log-likelihood: -2896.440
34. Current log-likelihood: -2896.173
35. Current log-likelihood: -2895.965
36. Current log-likelihood: -2895.809
37. Current log-likelihood: -2895.696
38. Current log-likelihood: -2895.617
39. Current log-likelihood: -2895.562
40. Current log-likelihood: -2895.524
41. Current log-likelihood: -2895.499
42. Current log-likelihood: -2895.482
43. Current log-likelihood: -2895.471
Optimal log-likelihood: -2895.463
Rate parameters:  A-C: 1.00000  A-G: 4.82752  A-T: 1.00000  C-G: 1.00000  C-T: 4.82752  G-T: 1.00000
Base frequencies:  A: 0.217  C: 0.202  G: 0.312  T: 0.269
Site proportion and rates:  (0.837,0.125) (0.099,2.777) (0.064,9.690)
Parameters optimization took 43 rounds (0.299 sec)
BEST SCORE FOUND : -2895.463
Total tree length: 0.997

Total number of iterations: 125
CPU time used for tree search: 3.272 sec (0h:0m:3s)
Wall-clock time used for tree search: 3.838 sec (0h:0m:3s)
Total CPU time used: 789.565 sec (0h:13m:9s)
Total wall-clock time used: 769.484 sec (0h:12m:49s)

===> START BOOTSTRAP REPLICATE NUMBER 122

Creating bootstrap alignment (seed: 943221)...
Creating fast initial parsimony tree by random order stepwise addition...
0.003 seconds, parsimony score: 378 (based on 127 sites)

NOTE: 0 MB RAM (0 GB) is required!
Estimate model parameters (epsilon = 0.100)
1. Initial log-likelihood: -2979.134
2. Current log-likelihood: -2791.677
3. Current log-likelihood: -2756.776
4. Current log-likelihood: -2754.513
5. Current log-likelihood: -2753.351
6. Current log-likelihood: -2752.771
Optimal log-likelihood: -2752.707
Rate parameters:  A-C: 1.00000  A-G: 3.10120  A-T: 1.00000  C-G: 1.00000  C-T: 3.10120  G-T: 1.00000
Base frequencies:  A: 0.175  C: 0.238  G: 0.285  T: 0.302
Site proportion and rates:  (0.540,0.158) (0.318,0.219) (0.142,5.949)
Parameters optimization took 6 rounds (0.045 sec)
Wrote distance file to... 
Computing ML distances based on estimated model parameters...
Calculating distance matrix: done in 0.00460716 secs using 98.04% CPU
Computing ML distances took 0.004638 sec (of wall-clock time) 0.004548 sec (of CPU time)
Setting up auxiliary I and S matrices: done in 9.8065e-05 secs using 89.74% CPU
Constructing RapidNJ tree: done in 0.000227519 secs using 90.1% CPU
Computing RapidNJ tree took 0.000377 sec (of wall-clock time) 0.000339 sec (of CPU time)
Log-likelihood of RapidNJ tree: -2745.570
--------------------------------------------------------------------
|             INITIALIZING CANDIDATE TREE SET                      |
--------------------------------------------------------------------
Generating 98 parsimony trees... 0.377 second
Computing log-likelihood of 98 initial trees ... 0.104 seconds
Current best score: -2717.115

Do NNI search on 20 best initial trees
Optimizing NNI: done in 0.0200307 secs using 94.28% CPU
Estimate model parameters (epsilon = 0.100)
BETTER TREE FOUND at iteration 1: -2702.121
Optimizing NNI: done in 0.0135304 secs using 84.58% CPU
Optimizing NNI: done in 0.0142088 secs using 92.59% CPU
Optimizing NNI: done in 0.0177701 secs using 88.35% CPU
Optimizing NNI: done in 0.0170868 secs using 93.84% CPU
Optimizing NNI: done in 0.0137047 secs using 92.33% CPU
Optimizing NNI: done in 0.0155577 secs using 83.29% CPU
Optimizing NNI: done in 0.0140384 secs using 99.66% CPU
Optimizing NNI: done in 0.0159465 secs using 99.64% CPU
Optimizing NNI: done in 0.0177357 secs using 94.06% CPU
Iteration 10 / LogL: -2706.164 / Time: 0h:12m:50s
Optimizing NNI: done in 0.0149235 secs using 93.03% CPU
Optimizing NNI: done in 0.0197445 secs using 89.57% CPU
Optimizing NNI: done in 0.0182581 secs using 88.76% CPU
Optimizing NNI: done in 0.0180234 secs using 66.81% CPU
Optimizing NNI: done in 0.0135528 secs using 70.55% CPU
Optimizing NNI: done in 0.0152215 secs using 99.53% CPU
Optimizing NNI: done in 0.015971 secs using 81.32% CPU
Optimizing NNI: done in 0.0187542 secs using 83.53% CPU
Optimizing NNI: done in 0.0146139 secs using 92.94% CPU
Optimizing NNI: done in 0.0182604 secs using 88.05% CPU
Iteration 20 / LogL: -2706.039 / Time: 0h:12m:50s
Finish initializing candidate tree set (16)
Current best tree score: -2702.121 / CPU time: 0.850
Number of iterations: 20
--------------------------------------------------------------------
|               OPTIMIZING CANDIDATE TREE SET                      |
--------------------------------------------------------------------
Optimizing NNI: done in 0.0197886 secs using 94.68% CPU
Optimizing NNI: done in 0.0203299 secs using 94.73% CPU
Optimizing NNI: done in 0.0226986 secs using 86.72% CPU
Optimizing NNI: done in 0.0109579 secs using 90.09% CPU
Optimizing NNI: done in 0.0205724 secs using 94.76% CPU
Optimizing NNI: done in 0.0186417 secs using 94.2% CPU
Optimizing NNI: done in 0.0195116 secs using 84.23% CPU
Optimizing NNI: done in 0.0211904 secs using 76.19% CPU
Optimizing NNI: done in 0.0270438 secs using 92.21% CPU
Optimizing NNI: done in 0.0233853 secs using 82.71% CPU
Iteration 30 / LogL: -2706.035 / Time: 0h:12m:50s (0h:0m:2s left)
Optimizing NNI: done in 0.0195598 secs using 89.31% CPU
Optimizing NNI: done in 0.0168074 secs using 70.17% CPU
Optimizing NNI: done in 0.0209853 secs using 94.29% CPU
Optimizing NNI: done in 0.0214308 secs using 95.02% CPU
Optimizing NNI: done in 0.0219217 secs using 86.04% CPU
Optimizing NNI: done in 0.0223301 secs using 85.4% CPU
Optimizing NNI: done in 0.0223372 secs using 81.78% CPU
UPDATE BEST LOG-LIKELIHOOD: -2702.119
Optimizing NNI: done in 0.0267922 secs using 77.11% CPU
Optimizing NNI: done in 0.0264216 secs using 88.4% CPU
Optimizing NNI: done in 0.0174638 secs using 93.91% CPU
Iteration 40 / LogL: -2702.121 / Time: 0h:12m:50s (0h:0m:2s left)
Optimizing NNI: done in 0.0217724 secs using 72.25% CPU
Optimizing NNI: done in 0.0294788 secs using 86.31% CPU
Optimizing NNI: done in 0.0289624 secs using 89.21% CPU
Optimizing NNI: done in 0.0210319 secs using 94.89% CPU
Optimizing NNI: done in 0.0209993 secs using 94.81% CPU
Optimizing NNI: done in 0.0221983 secs using 99.61% CPU
Optimizing NNI: done in 0.0243738 secs using 75.22% CPU
Optimizing NNI: done in 0.0242206 secs using 79.09% CPU
Optimizing NNI: done in 0.0228423 secs using 73.67% CPU
Optimizing NNI: done in 0.0180926 secs using 94.1% CPU
Iteration 50 / LogL: -2702.123 / Time: 0h:12m:51s (0h:0m:1s left)
Optimizing NNI: done in 0.0242714 secs using 87.33% CPU
Optimizing NNI: done in 0.0203741 secs using 75.4% CPU
Optimizing NNI: done in 0.0247963 secs using 83.41% CPU
Optimizing NNI: done in 0.0203732 secs using 88.4% CPU
Optimizing NNI: done in 0.0194081 secs using 77.94% CPU
Optimizing NNI: done in 0.0159777 secs using 93.42% CPU
Optimizing NNI: done in 0.0200242 secs using 89.68% CPU
Optimizing NNI: done in 0.0228186 secs using 73.64% CPU
Optimizing NNI: done in 0.0240764 secs using 82.81% CPU
Optimizing NNI: done in 0.023752 secs using 99.62% CPU
Iteration 60 / LogL: -2702.122 / Time: 0h:12m:51s (0h:0m:1s left)
Optimizing NNI: done in 0.0233332 secs using 82.7% CPU
Optimizing NNI: done in 0.0248353 secs using 87.36% CPU
Optimizing NNI: done in 0.0263464 secs using 99.58% CPU
Optimizing NNI: done in 0.0203983 secs using 84.96% CPU
Optimizing NNI: done in 0.0253916 secs using 87.73% CPU
Optimizing NNI: done in 0.0218602 secs using 81.37% CPU
Optimizing NNI: done in 0.0229303 secs using 86.57% CPU
Optimizing NNI: done in 0.0201145 secs using 99.42% CPU
Optimizing NNI: done in 0.0212484 secs using 85.54% CPU
Optimizing NNI: done in 0.0160433 secs using 93.31% CPU
Iteration 70 / LogL: -2702.121 / Time: 0h:12m:51s (0h:0m:0s left)
Optimizing NNI: done in 0.0222583 secs using 90.64% CPU
Optimizing NNI: done in 0.019725 secs using 79.58% CPU
Optimizing NNI: done in 0.0189988 secs using 93.96% CPU
Optimizing NNI: done in 0.0203363 secs using 89.63% CPU
Optimizing NNI: done in 0.0300062 secs using 89.53% CPU
Optimizing NNI: done in 0.0180821 secs using 88.65% CPU
Optimizing NNI: done in 0.0207999 secs using 84.92% CPU
Optimizing NNI: done in 0.0170941 secs using 93.78% CPU
Optimizing NNI: done in 0.0202805 secs using 89.74% CPU
Optimizing NNI: done in 0.0252892 secs using 83.85% CPU
Iteration 80 / LogL: -2702.120 / Time: 0h:12m:51s (0h:0m:0s left)
Optimizing NNI: done in 0.0166519 secs using 87.5% CPU
Optimizing NNI: done in 0.0200106 secs using 94.68% CPU
Optimizing NNI: done in 0.01786 secs using 82.8% CPU
Optimizing NNI: done in 0.0190067 secs using 78.57% CPU
Optimizing NNI: done in 0.024843 secs using 83.62% CPU
Optimizing NNI: done in 0.0221165 secs using 86.1% CPU
Optimizing NNI: done in 0.0223088 secs using 90.98% CPU
Optimizing NNI: done in 0.0229113 secs using 95.35% CPU
Optimizing NNI: done in 0.0190127 secs using 94.53% CPU
Optimizing NNI: done in 0.0217525 secs using 72.08% CPU
Iteration 90 / LogL: -2702.121 / Time: 0h:12m:51s (0h:0m:0s left)
Optimizing NNI: done in 0.0150537 secs using 99.64% CPU
Optimizing NNI: done in 0.0203349 secs using 94.78% CPU
Optimizing NNI: done in 0.0224916 secs using 86.4% CPU
Optimizing NNI: done in 0.025908 secs using 88.27% CPU
Optimizing NNI: done in 0.0216361 secs using 90.69% CPU
Optimizing NNI: done in 0.0207006 secs using 80.41% CPU
Optimizing NNI: done in 0.0245997 secs using 87.48% CPU
Optimizing NNI: done in 0.0220579 secs using 86.28% CPU
Optimizing NNI: done in 0.0201033 secs using 99.43% CPU
Optimizing NNI: done in 0.0236172 secs using 74.52% CPU
Iteration 100 / LogL: -2702.120 / Time: 0h:12m:52s (0h:0m:0s left)
Optimizing NNI: done in 0.0220879 secs using 99.42% CPU
Optimizing NNI: done in 0.020252 secs using 80.31% CPU
TREE SEARCH COMPLETED AFTER 102 ITERATIONS / Time: 0h:12m:52s

--------------------------------------------------------------------
|                    FINALIZING TREE SEARCH                        |
--------------------------------------------------------------------
Performs final model parameters optimization
Estimate model parameters (epsilon = 0.010)
1. Initial log-likelihood: -2702.119
2. Current log-likelihood: -2701.984
3. Current log-likelihood: -2701.806
4. Current log-likelihood: -2701.680
5. Current log-likelihood: -2701.590
6. Current log-likelihood: -2701.525
7. Current log-likelihood: -2701.478
8. Current log-likelihood: -2701.457
Optimal log-likelihood: -2701.456
Rate parameters:  A-C: 1.00000  A-G: 3.83869  A-T: 1.00000  C-G: 1.00000  C-T: 3.83869  G-T: 1.00000
Base frequencies:  A: 0.175  C: 0.238  G: 0.285  T: 0.302
Site proportion and rates:  (0.568,0.120) (0.283,0.166) (0.149,5.956)
Parameters optimization took 8 rounds (0.052 sec)
BEST SCORE FOUND : -2701.456
Total tree length: 0.765

Total number of iterations: 102
CPU time used for tree search: 2.240 sec (0h:0m:2s)
Wall-clock time used for tree search: 2.679 sec (0h:0m:2s)
Total CPU time used: 791.922 sec (0h:13m:11s)
Total wall-clock time used: 772.288 sec (0h:12m:52s)

===> START BOOTSTRAP REPLICATE NUMBER 123

Creating bootstrap alignment (seed: 943222)...
Creating fast initial parsimony tree by random order stepwise addition...
0.003 seconds, parsimony score: 413 (based on 139 sites)

NOTE: 0 MB RAM (0 GB) is required!
Estimate model parameters (epsilon = 0.100)
1. Initial log-likelihood: -3162.975
2. Current log-likelihood: -2927.090
3. Current log-likelihood: -2892.886
4. Current log-likelihood: -2890.828
5. Current log-likelihood: -2890.102
6. Current log-likelihood: -2889.719
7. Current log-likelihood: -2889.510
Optimal log-likelihood: -2889.373
Rate parameters:  A-C: 1.00000  A-G: 4.17164  A-T: 1.00000  C-G: 1.00000  C-T: 4.17164  G-T: 1.00000
Base frequencies:  A: 0.193  C: 0.236  G: 0.292  T: 0.279
Site proportion and rates:  (0.552,0.163) (0.322,0.232) (0.127,6.588)
Parameters optimization took 7 rounds (0.053 sec)
Wrote distance file to... 
Computing ML distances based on estimated model parameters...
Calculating distance matrix: done in 0.0052405 secs using 99.53% CPU
Computing ML distances took 0.005272 sec (of wall-clock time) 0.005249 sec (of CPU time)
Setting up auxiliary I and S matrices: done in 0.000128863 secs using 115.6% CPU
Constructing RapidNJ tree: done in 0.000333028 secs using 90.08% CPU
Computing RapidNJ tree took 0.000511 sec (of wall-clock time) 0.000495 sec (of CPU time)
Log-likelihood of RapidNJ tree: -2914.549
--------------------------------------------------------------------
|             INITIALIZING CANDIDATE TREE SET                      |
--------------------------------------------------------------------
Generating 98 parsimony trees... 0.377 second
Computing log-likelihood of 98 initial trees ... 0.111 seconds
Current best score: -2866.536

Do NNI search on 20 best initial trees
Optimizing NNI: done in 0.0092083 secs using 99.46% CPU
Estimate model parameters (epsilon = 0.100)
BETTER TREE FOUND at iteration 1: -2862.518
Optimizing NNI: done in 0.0138715 secs using 77.46% CPU
Optimizing NNI: done in 0.019984 secs using 79.69% CPU
BETTER TREE FOUND at iteration 3: -2862.510
Optimizing NNI: done in 0.0145832 secs using 80.25% CPU
Optimizing NNI: done in 0.0119126 secs using 83% CPU
Optimizing NNI: done in 0.0137602 secs using 70.63% CPU
Optimizing NNI: done in 0.0176863 secs using 99.7% CPU
Optimizing NNI: done in 0.0198792 secs using 99.7% CPU
Optimizing NNI: done in 0.0137711 secs using 81.09% CPU
Optimizing NNI: done in 0.0157077 secs using 80.51% CPU
Estimate model parameters (epsilon = 0.100)
BETTER TREE FOUND at iteration 10: -2859.379
Iteration 10 / LogL: -2859.379 / Time: 0h:12m:53s
Optimizing NNI: done in 0.0150523 secs using 92.88% CPU
Optimizing NNI: done in 0.0193341 secs using 77.21% CPU
BETTER TREE FOUND at iteration 12: -2859.377
Optimizing NNI: done in 0.0162652 secs using 86.01% CPU
Estimate model parameters (epsilon = 0.100)
BETTER TREE FOUND at iteration 13: -2859.011
Optimizing NNI: done in 0.0172451 secs using 88.03% CPU
Optimizing NNI: done in 0.0145146 secs using 79.11% CPU
Optimizing NNI: done in 0.0181058 secs using 88.68% CPU
Optimizing NNI: done in 0.0197174 secs using 85.39% CPU
Optimizing NNI: done in 0.015727 secs using 80.17% CPU
Optimizing NNI: done in 0.0255255 secs using 80.23% CPU
Optimizing NNI: done in 0.0215202 secs using 76.53% CPU
Estimate model parameters (epsilon = 0.100)
BETTER TREE FOUND at iteration 20: -2858.785
Iteration 20 / LogL: -2858.785 / Time: 0h:12m:53s
Finish initializing candidate tree set (19)
Current best tree score: -2858.785 / CPU time: 0.863
Number of iterations: 20
--------------------------------------------------------------------
|               OPTIMIZING CANDIDATE TREE SET                      |
--------------------------------------------------------------------
Optimizing NNI: done in 0.0191481 secs using 94.33% CPU
Optimizing NNI: done in 0.0234188 secs using 95.46% CPU
Estimate model parameters (epsilon = 0.100)
BETTER TREE FOUND at iteration 22: -2858.437
Optimizing NNI: done in 0.0264114 secs using 88.56% CPU
Estimate model parameters (epsilon = 0.100)
BETTER TREE FOUND at iteration 23: -2858.242
Optimizing NNI: done in 0.0254548 secs using 83.47% CPU
Optimizing NNI: done in 0.023521 secs using 78.39% CPU
Optimizing NNI: done in 0.0212632 secs using 94.98% CPU
Optimizing NNI: done in 0.0234201 secs using 87% CPU
Optimizing NNI: done in 0.0292681 secs using 89.37% CPU
Optimizing NNI: done in 0.0162566 secs using 87.41% CPU
Optimizing NNI: done in 0.0253677 secs using 80.29% CPU
Iteration 30 / LogL: -2858.988 / Time: 0h:12m:53s (0h:0m:3s left)
Optimizing NNI: done in 0.02446 secs using 99.65% CPU
Optimizing NNI: done in 0.0172693 secs using 82.73% CPU
Optimizing NNI: done in 0.0208028 secs using 80.26% CPU
Optimizing NNI: done in 0.0250987 secs using 95.71% CPU
Optimizing NNI: done in 0.0175478 secs using 88.22% CPU
Optimizing NNI: done in 0.0249741 secs using 83.8% CPU
Optimizing NNI: done in 0.0155403 secs using 99.53% CPU
BETTER TREE FOUND at iteration 37: -2858.241
Optimizing NNI: done in 0.0213716 secs using 85.95% CPU
Optimizing NNI: done in 0.0383967 secs using 86.61% CPU
Optimizing NNI: done in 0.0229739 secs using 73.67% CPU
UPDATE BEST LOG-LIKELIHOOD: -2858.241
Iteration 40 / LogL: -2858.241 / Time: 0h:12m:53s (0h:0m:3s left)
Optimizing NNI: done in 0.0212173 secs using 94.8% CPU
Optimizing NNI: done in 0.0310381 secs using 77.31% CPU
Optimizing NNI: done in 0.0213301 secs using 90.1% CPU
Optimizing NNI: done in 0.0289761 secs using 82.57% CPU
Optimizing NNI: done in 0.0199203 secs using 84.65% CPU
Optimizing NNI: done in 0.0319409 secs using 77.98% CPU
Optimizing NNI: done in 0.0264668 secs using 91.89% CPU
Optimizing NNI: done in 0.021842 secs using 85.83% CPU
UPDATE BEST LOG-LIKELIHOOD: -2858.241
Optimizing NNI: done in 0.02714 secs using 66.72% CPU
Optimizing NNI: done in 0.0287969 secs using 92.63% CPU
Iteration 50 / LogL: -2858.739 / Time: 0h:12m:53s (0h:0m:2s left)
Optimizing NNI: done in 0.0222258 secs using 90.69% CPU
Optimizing NNI: done in 0.0214151 secs using 94.95% CPU
Optimizing NNI: done in 0.0304391 secs using 93.18% CPU
Optimizing NNI: done in 0.0224165 secs using 99.46% CPU
Optimizing NNI: done in 0.0228221 secs using 95.2% CPU
Optimizing NNI: done in 0.0223102 secs using 86.15% CPU
Optimizing NNI: done in 0.0167556 secs using 93.49% CPU
Optimizing NNI: done in 0.017641 secs using 82.7% CPU
Optimizing NNI: done in 0.0203707 secs using 89.64% CPU
Optimizing NNI: done in 0.0264207 secs using 80.6% CPU
Iteration 60 / LogL: -2887.480 / Time: 0h:12m:54s (0h:0m:2s left)
Optimizing NNI: done in 0.020105 secs using 89.67% CPU
Optimizing NNI: done in 0.0232317 secs using 86.55% CPU
Optimizing NNI: done in 0.0247833 secs using 91.33% CPU
Optimizing NNI: done in 0.0355281 secs using 91.29% CPU
Optimizing NNI: done in 0.0169653 secs using 87.75% CPU
Optimizing NNI: done in 0.0241018 secs using 74.08% CPU
Optimizing NNI: done in 0.0200786 secs using 79.57% CPU
Optimizing NNI: done in 0.0212347 secs using 85.59% CPU
Optimizing NNI: done in 0.0222692 secs using 94.78% CPU
Optimizing NNI: done in 0.0162048 secs using 99.46% CPU
Iteration 70 / LogL: -2858.762 / Time: 0h:12m:54s (0h:0m:2s left)
Optimizing NNI: done in 0.02615 secs using 88.36% CPU
Optimizing NNI: done in 0.024604 secs using 87.35% CPU
Optimizing NNI: done in 0.0189923 secs using 83.84% CPU
Optimizing NNI: done in 0.0247042 secs using 87.52% CPU
Optimizing NNI: done in 0.018416 secs using 83.17% CPU
Optimizing NNI: done in 0.0190575 secs using 84.04% CPU
Optimizing NNI: done in 0.0225694 secs using 90.56% CPU
Optimizing NNI: done in 0.0199669 secs using 94.56% CPU
Optimizing NNI: done in 0.0199175 secs using 94.76% CPU
Optimizing NNI: done in 0.0233683 secs using 91.21% CPU
Iteration 80 / LogL: -2858.511 / Time: 0h:12m:54s (0h:0m:1s left)
Optimizing NNI: done in 0.0212176 secs using 90.18% CPU
Optimizing NNI: done in 0.0192048 secs using 79.22% CPU
Optimizing NNI: done in 0.0301557 secs using 79.67% CPU
Optimizing NNI: done in 0.0190117 secs using 94.28% CPU
Optimizing NNI: done in 0.0181554 secs using 83.31% CPU
Optimizing NNI: done in 0.020408 secs using 94.64% CPU
Optimizing NNI: done in 0.0243879 secs using 87.11% CPU
Optimizing NNI: done in 0.0248045 secs using 98.05% CPU
Optimizing NNI: done in 0.0243914 secs using 78.41% CPU
Optimizing NNI: done in 0.0167912 secs using 93.62% CPU
Iteration 90 / LogL: -2858.699 / Time: 0h:12m:54s (0h:0m:1s left)
Optimizing NNI: done in 0.0216833 secs using 94.88% CPU
Optimizing NNI: done in 0.0243564 secs using 83.3% CPU
Optimizing NNI: done in 0.0194339 secs using 84.34% CPU
Optimizing NNI: done in 0.0276654 secs using 92.35% CPU
Optimizing NNI: done in 0.0228878 secs using 86.69% CPU
Optimizing NNI: done in 0.0127151 secs using 84.06% CPU
UPDATE BEST LOG-LIKELIHOOD: -2858.241
Optimizing NNI: done in 0.0217987 secs using 72.24% CPU
Optimizing NNI: done in 0.0222135 secs using 90.54% CPU
Optimizing NNI: done in 0.0231194 secs using 69.38% CPU
Optimizing NNI: done in 0.0187003 secs using 90.41% CPU
Iteration 100 / LogL: -2858.241 / Time: 0h:12m:55s (0h:0m:1s left)
Optimizing NNI: done in 0.0181355 secs using 66.53% CPU
Optimizing NNI: done in 0.0190852 secs using 78.82% CPU
Optimizing NNI: done in 0.0287518 secs using 92.54% CPU
Optimizing NNI: done in 0.018373 secs using 67.07% CPU
Optimizing NNI: done in 0.0248758 secs using 79.71% CPU
Optimizing NNI: done in 0.0241115 secs using 91.49% CPU
Optimizing NNI: done in 0.0249597 secs using 91.67% CPU
Optimizing NNI: done in 0.0207969 secs using 83.37% CPU
Optimizing NNI: done in 0.0212879 secs using 80.88% CPU
Optimizing NNI: done in 0.0199185 secs using 94.56% CPU
Iteration 110 / LogL: -2858.241 / Time: 0h:12m:55s (0h:0m:0s left)
Optimizing NNI: done in 0.0223437 secs using 86.27% CPU
Optimizing NNI: done in 0.0262429 secs using 95.47% CPU
Optimizing NNI: done in 0.0251982 secs using 83.8% CPU
Optimizing NNI: done in 0.0195359 secs using 94.39% CPU
Optimizing NNI: done in 0.0271125 secs using 88.66% CPU
Optimizing NNI: done in 0.0157023 secs using 94.45% CPU
Optimizing NNI: done in 0.0240918 secs using 78.92% CPU
Optimizing NNI: done in 0.0235735 secs using 78.55% CPU
Optimizing NNI: done in 0.027232 secs using 84.89% CPU
Optimizing NNI: done in 0.0228823 secs using 86.49% CPU
Iteration 120 / LogL: -2862.655 / Time: 0h:12m:55s (0h:0m:0s left)
Optimizing NNI: done in 0.0199062 secs using 84.6% CPU
Optimizing NNI: done in 0.0221697 secs using 89.26% CPU
Optimizing NNI: done in 0.0235869 secs using 95.36% CPU
Optimizing NNI: done in 0.0209305 secs using 80.56% CPU
Optimizing NNI: done in 0.0219343 secs using 90.41% CPU
Optimizing NNI: done in 0.0235501 secs using 86.78% CPU
Optimizing NNI: done in 0.0218247 secs using 81.25% CPU
Optimizing NNI: done in 0.0162712 secs using 81.58% CPU
Optimizing NNI: done in 0.0201195 secs using 90.01% CPU
Optimizing NNI: done in 0.0268427 secs using 92.07% CPU
Iteration 130 / LogL: -2858.242 / Time: 0h:12m:55s (0h:0m:0s left)
Optimizing NNI: done in 0.0209665 secs using 85.63% CPU
Optimizing NNI: done in 0.0194885 secs using 99.53% CPU
Optimizing NNI: done in 0.0225617 secs using 86.43% CPU
Optimizing NNI: done in 0.0233443 secs using 95.26% CPU
Optimizing NNI: done in 0.0228543 secs using 86.49% CPU
Optimizing NNI: done in 0.0201986 secs using 99.52% CPU
Optimizing NNI: done in 0.0199256 secs using 84.7% CPU
Optimizing NNI: done in 0.0249209 secs using 90.9% CPU
TREE SEARCH COMPLETED AFTER 138 ITERATIONS / Time: 0h:12m:55s

--------------------------------------------------------------------
|                    FINALIZING TREE SEARCH                        |
--------------------------------------------------------------------
Performs final model parameters optimization
Estimate model parameters (epsilon = 0.010)
1. Initial log-likelihood: -2858.241
2. Current log-likelihood: -2858.218
3. Current log-likelihood: -2858.181
4. Current log-likelihood: -2858.141
5. Current log-likelihood: -2858.095
6. Current log-likelihood: -2858.044
7. Current log-likelihood: -2857.987
8. Current log-likelihood: -2857.923
9. Current log-likelihood: -2857.852
10. Current log-likelihood: -2857.771
11. Current log-likelihood: -2857.681
12. Current log-likelihood: -2857.580
13. Current log-likelihood: -2857.466
14. Current log-likelihood: -2857.340
15. Current log-likelihood: -2857.199
16. Current log-likelihood: -2857.100
17. Current log-likelihood: -2857.020
18. Current log-likelihood: -2856.926
19. Current log-likelihood: -2856.816
20. Current log-likelihood: -2856.698
21. Current log-likelihood: -2856.558
22. Current log-likelihood: -2856.393
23. Current log-likelihood: -2856.208
24. Current log-likelihood: -2855.994
25. Current log-likelihood: -2855.741
26. Current log-likelihood: -2855.444
27. Current log-likelihood: -2855.102
28. Current log-likelihood: -2854.699
29. Current log-likelihood: -2854.228
30. Current log-likelihood: -2853.682
31. Current log-likelihood: -2853.067
32. Current log-likelihood: -2852.385
33. Current log-likelihood: -2851.669
34. Current log-likelihood: -2850.953
35. Current log-likelihood: -2850.251
36. Current log-likelihood: -2849.579
37. Current log-likelihood: -2848.929
38. Current log-likelihood: -2848.320
39. Current log-likelihood: -2847.730
40. Current log-likelihood: -2847.175
41. Current log-likelihood: -2846.640
42. Current log-likelihood: -2846.240
43. Current log-likelihood: -2845.982
44. Current log-likelihood: -2845.809
45. Current log-likelihood: -2845.695
46. Current log-likelihood: -2845.627
47. Current log-likelihood: -2845.579
48. Current log-likelihood: -2845.546
49. Current log-likelihood: -2845.524
50. Current log-likelihood: -2845.508
51. Current log-likelihood: -2845.496
Optimal log-likelihood: -2845.485
Rate parameters:  A-C: 1.00000  A-G: 4.74692  A-T: 1.00000  C-G: 1.00000  C-T: 4.74692  G-T: 1.00000
Base frequencies:  A: 0.193  C: 0.236  G: 0.292  T: 0.279
Site proportion and rates:  (0.842,0.123) (0.130,3.869) (0.028,14.163)
Parameters optimization took 51 rounds (0.355 sec)
BEST SCORE FOUND : -2845.485
Total tree length: 0.958

Total number of iterations: 138
CPU time used for tree search: 3.032 sec (0h:0m:3s)
Wall-clock time used for tree search: 3.627 sec (0h:0m:3s)
Total CPU time used: 795.373 sec (0h:13m:15s)
Total wall-clock time used: 776.348 sec (0h:12m:56s)

===> START BOOTSTRAP REPLICATE NUMBER 124

Creating bootstrap alignment (seed: 943223)...
Creating fast initial parsimony tree by random order stepwise addition...
0.004 seconds, parsimony score: 484 (based on 147 sites)

NOTE: 0 MB RAM (0 GB) is required!
Estimate model parameters (epsilon = 0.100)
1. Initial log-likelihood: -3484.865
2. Current log-likelihood: -3253.957
3. Current log-likelihood: -3234.209
4. Current log-likelihood: -3200.353
5. Current log-likelihood: -3198.299
6. Current log-likelihood: -3197.996
Optimal log-likelihood: -3197.955
Rate parameters:  A-C: 1.00000  A-G: 3.23172  A-T: 1.00000  C-G: 1.00000  C-T: 3.23172  G-T: 1.00000
Base frequencies:  A: 0.200  C: 0.264  G: 0.255  T: 0.282
Site proportion and rates:  (0.564,0.158) (0.278,0.210) (0.157,5.423)
Parameters optimization took 6 rounds (0.049 sec)
Wrote distance file to... 
Computing ML distances based on estimated model parameters...
Calculating distance matrix: done in 0.0051488 secs using 97.85% CPU
Computing ML distances took 0.005180 sec (of wall-clock time) 0.005069 sec (of CPU time)
Setting up auxiliary I and S matrices: done in 0.000129885 secs using 126.3% CPU
Constructing RapidNJ tree: done in 0.000345311 secs using 99.62% CPU
Computing RapidNJ tree took 0.000528 sec (of wall-clock time) 0.000562 sec (of CPU time)
Log-likelihood of RapidNJ tree: -3226.693
--------------------------------------------------------------------
|             INITIALIZING CANDIDATE TREE SET                      |
--------------------------------------------------------------------
Generating 98 parsimony trees... 0.381 second
Computing log-likelihood of 98 initial trees ... 0.114 seconds
Current best score: -3186.217

Do NNI search on 20 best initial trees
Optimizing NNI: done in 0.0192523 secs using 83.79% CPU
Estimate model parameters (epsilon = 0.100)
BETTER TREE FOUND at iteration 1: -3166.000
Optimizing NNI: done in 0.0171467 secs using 87.95% CPU
Optimizing NNI: done in 0.0176505 secs using 88.54% CPU
Optimizing NNI: done in 0.0169462 secs using 87.89% CPU
Optimizing NNI: done in 0.0188757 secs using 83.73% CPU
Optimizing NNI: done in 0.0262929 secs using 84.57% CPU
Optimizing NNI: done in 0.0211888 secs using 85.55% CPU
Optimizing NNI: done in 0.0201471 secs using 84.72% CPU
Optimizing NNI: done in 0.0191618 secs using 79.07% CPU
Optimizing NNI: done in 0.0189518 secs using 78.53% CPU
Iteration 10 / LogL: -3174.866 / Time: 0h:12m:57s
Optimizing NNI: done in 0.0243445 secs using 91.52% CPU
Optimizing NNI: done in 0.020393 secs using 75.21% CPU
Optimizing NNI: done in 0.0215222 secs using 95.03% CPU
Optimizing NNI: done in 0.0197533 secs using 99.59% CPU
Optimizing NNI: done in 0.0167206 secs using 87.8% CPU
Optimizing NNI: done in 0.0211895 secs using 90.27% CPU
Optimizing NNI: done in 0.0205723 secs using 94.97% CPU
Optimizing NNI: done in 0.0122933 secs using 83.16% CPU
Optimizing NNI: done in 0.0163749 secs using 99.62% CPU
Optimizing NNI: done in 0.025756 secs using 88.12% CPU
Iteration 20 / LogL: -3172.774 / Time: 0h:12m:57s
Finish initializing candidate tree set (19)
Current best tree score: -3166.000 / CPU time: 0.934
Number of iterations: 20
--------------------------------------------------------------------
|               OPTIMIZING CANDIDATE TREE SET                      |
--------------------------------------------------------------------
Optimizing NNI: done in 0.0211147 secs using 85.32% CPU
Optimizing NNI: done in 0.0294308 secs using 92.77% CPU
Optimizing NNI: done in 0.0267122 secs using 92.19% CPU
Estimate model parameters (epsilon = 0.100)
BETTER TREE FOUND at iteration 23: -3163.045
Optimizing NNI: done in 0.0207006 secs using 94.71% CPU
Optimizing NNI: done in 0.0337316 secs using 84.86% CPU
Optimizing NNI: done in 0.0303868 secs using 86.48% CPU
Optimizing NNI: done in 0.018581 secs using 99.62% CPU
Optimizing NNI: done in 0.0253758 secs using 80.27% CPU
Optimizing NNI: done in 0.0227127 secs using 99.43% CPU
Optimizing NNI: done in 0.0183119 secs using 88.75% CPU
Iteration 30 / LogL: -3165.530 / Time: 0h:12m:57s (0h:0m:4s left)
Optimizing NNI: done in 0.0304129 secs using 89.78% CPU
Optimizing NNI: done in 0.0210392 secs using 80.83% CPU
Optimizing NNI: done in 0.0255961 secs using 80.06% CPU
Optimizing NNI: done in 0.0330832 secs using 84.65% CPU
Optimizing NNI: done in 0.0215045 secs using 76.39% CPU
Optimizing NNI: done in 0.020886 secs using 90.22% CPU
Optimizing NNI: done in 0.0224707 secs using 86.35% CPU
UPDATE BEST LOG-LIKELIHOOD: -3163.043
Optimizing NNI: done in 0.0253101 secs using 88.1% CPU
Optimizing NNI: done in 0.0191149 secs using 88.94% CPU
Optimizing NNI: done in 0.0159662 secs using 80.93% CPU
Iteration 40 / LogL: -3177.633 / Time: 0h:12m:57s (0h:0m:3s left)
Optimizing NNI: done in 0.0267042 secs using 95.89% CPU
Optimizing NNI: done in 0.0307594 secs using 96.39% CPU
Optimizing NNI: done in 0.026456 secs using 92.19% CPU
Estimate model parameters (epsilon = 0.100)
BETTER TREE FOUND at iteration 43: -3161.902
Optimizing NNI: done in 0.0188835 secs using 95.19% CPU
Optimizing NNI: done in 0.0246604 secs using 79.56% CPU
Optimizing NNI: done in 0.0260353 secs using 84.3% CPU
Optimizing NNI: done in 0.0172104 secs using 88.1% CPU
Optimizing NNI: done in 0.0267149 secs using 92.2% CPU
Optimizing NNI: done in 0.0234935 secs using 86.93% CPU
Optimizing NNI: done in 0.0239839 secs using 87.52% CPU
Iteration 50 / LogL: -3163.460 / Time: 0h:12m:58s (0h:0m:3s left)
Optimizing NNI: done in 0.0204354 secs using 85.01% CPU
Optimizing NNI: done in 0.0270709 secs using 96.03% CPU
Optimizing NNI: done in 0.0256475 secs using 87.97% CPU
Optimizing NNI: done in 0.0232542 secs using 78.24% CPU
Optimizing NNI: done in 0.0273653 secs using 92.38% CPU
Optimizing NNI: done in 0.0257323 secs using 88.03% CPU
Optimizing NNI: done in 0.0299845 secs using 86.48% CPU
Optimizing NNI: done in 0.024448 secs using 91.53% CPU
Optimizing NNI: done in 0.0252684 secs using 85.28% CPU
Optimizing NNI: done in 0.0237073 secs using 82.18% CPU
Iteration 60 / LogL: -3162.982 / Time: 0h:12m:58s (0h:0m:2s left)
Optimizing NNI: done in 0.0254725 secs using 91.8% CPU
Optimizing NNI: done in 0.0195853 secs using 84.44% CPU
Optimizing NNI: done in 0.0246163 secs using 99.6% CPU
Optimizing NNI: done in 0.0202125 secs using 94.84% CPU
Optimizing NNI: done in 0.0233054 secs using 95.4% CPU
UPDATE BEST LOG-LIKELIHOOD: -3161.902
Optimizing NNI: done in 0.0285239 secs using 82.34% CPU
Optimizing NNI: done in 0.0245477 secs using 87.42% CPU
Optimizing NNI: done in 0.0250699 secs using 95.68% CPU
Optimizing NNI: done in 0.0258174 secs using 95.89% CPU
Optimizing NNI: done in 0.0295893 secs using 99.59% CPU
Iteration 70 / LogL: -3161.916 / Time: 0h:12m:58s (0h:0m:2s left)
Optimizing NNI: done in 0.0210968 secs using 94.9% CPU
Optimizing NNI: done in 0.0204267 secs using 85.28% CPU
Optimizing NNI: done in 0.0296855 secs using 82.69% CPU
Optimizing NNI: done in 0.0353838 secs using 91.21% CPU
Optimizing NNI: done in 0.0306669 secs using 80.09% CPU
Optimizing NNI: done in 0.0232735 secs using 91.11% CPU
Optimizing NNI: done in 0.0216014 secs using 81.33% CPU
Optimizing NNI: done in 0.0256814 secs using 83.91% CPU
Optimizing NNI: done in 0.0181346 secs using 66.63% CPU
Optimizing NNI: done in 0.0257016 secs using 91.81% CPU
Iteration 80 / LogL: -3167.519 / Time: 0h:12m:58s (0h:0m:2s left)
Optimizing NNI: done in 0.0275826 secs using 92.41% CPU
Optimizing NNI: done in 0.0273348 secs using 88.61% CPU
Optimizing NNI: done in 0.0189306 secs using 94.28% CPU
Optimizing NNI: done in 0.0232605 secs using 91% CPU
Optimizing NNI: done in 0.0214808 secs using 90.44% CPU
Optimizing NNI: done in 0.0297597 secs using 89.46% CPU
Optimizing NNI: done in 0.0282718 secs using 89.04% CPU
Optimizing NNI: done in 0.0114991 secs using 91.01% CPU
Optimizing NNI: done in 0.0241538 secs using 87.3% CPU
Optimizing NNI: done in 0.0381716 secs using 86.54% CPU
Iteration 90 / LogL: -3161.904 / Time: 0h:12m:59s (0h:0m:1s left)
Optimizing NNI: done in 0.0260318 secs using 98.82% CPU
Optimizing NNI: done in 0.0227368 secs using 86.46% CPU
Optimizing NNI: done in 0.0335408 secs using 90.7% CPU
Optimizing NNI: done in 0.0189381 secs using 80.63% CPU
Optimizing NNI: done in 0.031149 secs using 77.24% CPU
Optimizing NNI: done in 0.0178202 secs using 99.48% CPU
Optimizing NNI: done in 0.0261058 secs using 98.96% CPU
Optimizing NNI: done in 0.0187659 secs using 94.35% CPU
Optimizing NNI: done in 0.0227809 secs using 73.42% CPU
Optimizing NNI: done in 0.0235415 secs using 95.52% CPU
Iteration 100 / LogL: -3162.307 / Time: 0h:12m:59s (0h:0m:1s left)
Optimizing NNI: done in 0.0268185 secs using 84.52% CPU
Optimizing NNI: done in 0.0299462 secs using 89.66% CPU
Optimizing NNI: done in 0.0253941 secs using 79.91% CPU
Optimizing NNI: done in 0.0333904 secs using 90.6% CPU
Optimizing NNI: done in 0.0197159 secs using 84.57% CPU
Optimizing NNI: done in 0.0242092 secs using 70.79% CPU
Optimizing NNI: done in 0.0215808 secs using 92.53% CPU
Optimizing NNI: done in 0.0266081 secs using 84.38% CPU
Optimizing NNI: done in 0.0164494 secs using 81.33% CPU
Optimizing NNI: done in 0.0300869 secs using 76.48% CPU
Iteration 110 / LogL: -3174.399 / Time: 0h:12m:59s (0h:0m:1s left)
Optimizing NNI: done in 0.0285316 secs using 88.48% CPU
Optimizing NNI: done in 0.0276056 secs using 88.85% CPU
Optimizing NNI: done in 0.0247712 secs using 83.52% CPU
Optimizing NNI: done in 0.0219937 secs using 99.5% CPU
Optimizing NNI: done in 0.0284309 secs using 89.27% CPU
Optimizing NNI: done in 0.0300841 secs using 86.98% CPU
Optimizing NNI: done in 0.0273726 secs using 85% CPU
Optimizing NNI: done in 0.0206218 secs using 89.93% CPU
Optimizing NNI: done in 0.033853 secs using 90.76% CPU
Optimizing NNI: done in 0.0256036 secs using 80.18% CPU
Iteration 120 / LogL: -3169.831 / Time: 0h:12m:59s (0h:0m:0s left)
Optimizing NNI: done in 0.0274995 secs using 99.6% CPU
Optimizing NNI: done in 0.0303861 secs using 89.75% CPU
Optimizing NNI: done in 0.0182063 secs using 83.49% CPU
Optimizing NNI: done in 0.028173 secs using 85.31% CPU
UPDATE BEST LOG-LIKELIHOOD: -3161.902
Optimizing NNI: done in 0.0304634 secs using 96.35% CPU
Optimizing NNI: done in 0.0255204 secs using 91.8% CPU
Optimizing NNI: done in 0.0112937 secs using 91% CPU
Optimizing NNI: done in 0.0267412 secs using 95.94% CPU
Optimizing NNI: done in 0.0230708 secs using 91.38% CPU
Optimizing NNI: done in 0.0263916 secs using 80.79% CPU
Iteration 130 / LogL: -3187.318 / Time: 0h:13m:0s (0h:0m:0s left)
Optimizing NNI: done in 0.0334834 secs using 87.83% CPU
Optimizing NNI: done in 0.0301131 secs using 86.63% CPU
Optimizing NNI: done in 0.025425 secs using 91.91% CPU
Optimizing NNI: done in 0.0222203 secs using 90.54% CPU
Optimizing NNI: done in 0.0208279 secs using 94.85% CPU
Optimizing NNI: done in 0.0233988 secs using 69.96% CPU
Optimizing NNI: done in 0.0320674 secs using 96.19% CPU
Optimizing NNI: done in 0.0236452 secs using 95.44% CPU
Optimizing NNI: done in 0.0210927 secs using 90.36% CPU
Optimizing NNI: done in 0.0240576 secs using 84.98% CPU
Iteration 140 / LogL: -3164.077 / Time: 0h:13m:0s (0h:0m:0s left)
Optimizing NNI: done in 0.0228003 secs using 86.53% CPU
Optimizing NNI: done in 0.0195732 secs using 69.55% CPU
Optimizing NNI: done in 0.0295847 secs using 89.48% CPU
Optimizing NNI: done in 0.0269071 secs using 92.24% CPU
TREE SEARCH COMPLETED AFTER 144 ITERATIONS / Time: 0h:13m:0s

--------------------------------------------------------------------
|                    FINALIZING TREE SEARCH                        |
--------------------------------------------------------------------
Performs final model parameters optimization
Estimate model parameters (epsilon = 0.010)
1. Initial log-likelihood: -3161.902
2. Current log-likelihood: -3161.877
3. Current log-likelihood: -3161.840
4. Current log-likelihood: -3161.813
5. Current log-likelihood: -3161.797
6. Current log-likelihood: -3161.784
Optimal log-likelihood: -3161.771
Rate parameters:  A-C: 1.00000  A-G: 3.69131  A-T: 1.00000  C-G: 1.00000  C-T: 3.69131  G-T: 1.00000
Base frequencies:  A: 0.200  C: 0.264  G: 0.255  T: 0.282
Site proportion and rates:  (0.595,0.124) (0.247,0.163) (0.159,5.585)
Parameters optimization took 6 rounds (0.038 sec)
BEST SCORE FOUND : -3161.771
Total tree length: 1.033

Total number of iterations: 144
CPU time used for tree search: 3.562 sec (0h:0m:3s)
Wall-clock time used for tree search: 4.147 sec (0h:0m:4s)
Total CPU time used: 799.044 sec (0h:13m:19s)
Total wall-clock time used: 780.612 sec (0h:13m:0s)

===> START BOOTSTRAP REPLICATE NUMBER 125

Creating bootstrap alignment (seed: 943224)...
Creating fast initial parsimony tree by random order stepwise addition...
0.003 seconds, parsimony score: 444 (based on 135 sites)

NOTE: 0 MB RAM (0 GB) is required!
Estimate model parameters (epsilon = 0.100)
1. Initial log-likelihood: -3303.399
2. Current log-likelihood: -3037.813
3. Current log-likelihood: -2994.548
4. Current log-likelihood: -2990.553
5. Current log-likelihood: -2989.037
6. Current log-likelihood: -2988.744
Optimal log-likelihood: -2988.720
Rate parameters:  A-C: 1.00000  A-G: 3.59933  A-T: 1.00000  C-G: 1.00000  C-T: 3.59933  G-T: 1.00000
Base frequencies:  A: 0.210  C: 0.231  G: 0.287  T: 0.272
Site proportion and rates:  (0.557,0.158) (0.308,0.195) (0.135,6.292)
Parameters optimization took 6 rounds (0.047 sec)
Wrote distance file to... 
Computing ML distances based on estimated model parameters...
Calculating distance matrix: done in 0.00479061 secs using 99.03% CPU
Computing ML distances took 0.004822 sec (of wall-clock time) 0.004775 sec (of CPU time)
Setting up auxiliary I and S matrices: done in 0.000131719 secs using 126% CPU
Constructing RapidNJ tree: done in 0.000340182 secs using 97.3% CPU
Computing RapidNJ tree took 0.000530 sec (of wall-clock time) 0.000555 sec (of CPU time)
Log-likelihood of RapidNJ tree: -2979.247
--------------------------------------------------------------------
|             INITIALIZING CANDIDATE TREE SET                      |
--------------------------------------------------------------------
Generating 98 parsimony trees... 0.383 second
Computing log-likelihood of 98 initial trees ... 0.114 seconds
Current best score: -2955.470

Do NNI search on 20 best initial trees
Optimizing NNI: done in 0.0134431 secs using 91.9% CPU
Estimate model parameters (epsilon = 0.100)
BETTER TREE FOUND at iteration 1: -2934.466
Optimizing NNI: done in 0.0197981 secs using 79.47% CPU
Optimizing NNI: done in 0.0204431 secs using 84.9% CPU
Optimizing NNI: done in 0.0136043 secs using 77% CPU
Optimizing NNI: done in 0.0171669 secs using 93.81% CPU
Optimizing NNI: done in 0.0208082 secs using 85.31% CPU
Optimizing NNI: done in 0.0203068 secs using 98.01% CPU
Estimate model parameters (epsilon = 0.100)
BETTER TREE FOUND at iteration 7: -2933.903
Optimizing NNI: done in 0.0158884 secs using 81.03% CPU
Optimizing NNI: done in 0.0183012 secs using 99.67% CPU
Optimizing NNI: done in 0.0283628 secs using 89.24% CPU
UPDATE BEST LOG-LIKELIHOOD: -2933.900
Iteration 10 / LogL: -2933.900 / Time: 0h:13m:1s
Optimizing NNI: done in 0.0155001 secs using 80.67% CPU
Optimizing NNI: done in 0.0159705 secs using 93.32% CPU
Optimizing NNI: done in 0.0167445 secs using 99.54% CPU
Optimizing NNI: done in 0.0162407 secs using 93.52% CPU
Optimizing NNI: done in 0.0219119 secs using 81.7% CPU
Optimizing NNI: done in 0.0217643 secs using 85.92% CPU
Optimizing NNI: done in 0.0222332 secs using 95.27% CPU
Optimizing NNI: done in 0.0201357 secs using 69.7% CPU
Optimizing NNI: done in 0.0165571 secs using 81.76% CPU
Optimizing NNI: done in 0.0146437 secs using 85.96% CPU
Iteration 20 / LogL: -2946.197 / Time: 0h:13m:1s
Finish initializing candidate tree set (15)
Current best tree score: -2933.900 / CPU time: 0.922
Number of iterations: 20
--------------------------------------------------------------------
|               OPTIMIZING CANDIDATE TREE SET                      |
--------------------------------------------------------------------
Optimizing NNI: done in 0.0268203 secs using 84.57% CPU
Optimizing NNI: done in 0.0251162 secs using 91.69% CPU
Optimizing NNI: done in 0.0192852 secs using 89.34% CPU
Optimizing NNI: done in 0.0239334 secs using 82.97% CPU
Optimizing NNI: done in 0.0210958 secs using 81.03% CPU
Optimizing NNI: done in 0.0240584 secs using 95.36% CPU
Optimizing NNI: done in 0.0245835 secs using 87.49% CPU
Optimizing NNI: done in 0.0172898 secs using 94.12% CPU
Optimizing NNI: done in 0.023311 secs using 85.01% CPU
UPDATE BEST LOG-LIKELIHOOD: -2933.899
Optimizing NNI: done in 0.0152841 secs using 91.8% CPU
Iteration 30 / LogL: -2933.916 / Time: 0h:13m:1s (0h:0m:3s left)
Optimizing NNI: done in 0.0243274 secs using 83.12% CPU
Optimizing NNI: done in 0.0219572 secs using 81.49% CPU
Optimizing NNI: done in 0.0139531 secs using 85.36% CPU
Optimizing NNI: done in 0.0234911 secs using 95.37% CPU
UPDATE BEST LOG-LIKELIHOOD: -2933.898
Optimizing NNI: done in 0.0198957 secs using 89.54% CPU
Optimizing NNI: done in 0.0227002 secs using 86.42% CPU
Optimizing NNI: done in 0.0165009 secs using 81.43% CPU
Optimizing NNI: done in 0.0287338 secs using 89.27% CPU
Optimizing NNI: done in 0.0197753 secs using 84.63% CPU
Optimizing NNI: done in 0.018901 secs using 78.51% CPU
Iteration 40 / LogL: -2934.173 / Time: 0h:13m:2s (0h:0m:2s left)
Optimizing NNI: done in 0.0273691 secs using 78.57% CPU
Optimizing NNI: done in 0.0254759 secs using 79.91% CPU
Optimizing NNI: done in 0.0186349 secs using 94.25% CPU
Optimizing NNI: done in 0.0173124 secs using 82.4% CPU
Optimizing NNI: done in 0.0186831 secs using 83.82% CPU
Optimizing NNI: done in 0.0216397 secs using 76.48% CPU
Optimizing NNI: done in 0.0223878 secs using 73.34% CPU
Optimizing NNI: done in 0.020236 secs using 84.71% CPU
Optimizing NNI: done in 0.0177763 secs using 86.95% CPU
Optimizing NNI: done in 0.0178488 secs using 99.64% CPU
Iteration 50 / LogL: -2936.547 / Time: 0h:13m:2s (0h:0m:1s left)
Optimizing NNI: done in 0.0200678 secs using 94.62% CPU
Optimizing NNI: done in 0.0173357 secs using 93.94% CPU
Optimizing NNI: done in 0.0226305 secs using 90.9% CPU
Optimizing NNI: done in 0.0164864 secs using 93.71% CPU
Optimizing NNI: done in 0.0178587 secs using 93.28% CPU
Optimizing NNI: done in 0.0162194 secs using 93.47% CPU
Optimizing NNI: done in 0.0199534 secs using 79.99% CPU
Optimizing NNI: done in 0.022544 secs using 90.69% CPU
Optimizing NNI: done in 0.0193563 secs using 89.39% CPU
Optimizing NNI: done in 0.0213628 secs using 94.93% CPU
Iteration 60 / LogL: -2933.983 / Time: 0h:13m:2s (0h:0m:1s left)
Optimizing NNI: done in 0.021429 secs using 90.38% CPU
Optimizing NNI: done in 0.0172634 secs using 99.66% CPU
UPDATE BEST LOG-LIKELIHOOD: -2933.897
Optimizing NNI: done in 0.0189672 secs using 94.63% CPU
Optimizing NNI: done in 0.0178371 secs using 94.25% CPU
Optimizing NNI: done in 0.0251846 secs using 87.87% CPU
Optimizing NNI: done in 0.0223332 secs using 77.42% CPU
Optimizing NNI: done in 0.0192867 secs using 79.08% CPU
Optimizing NNI: done in 0.0186058 secs using 88.85% CPU
Optimizing NNI: done in 0.024573 secs using 95.81% CPU
Optimizing NNI: done in 0.024912 secs using 91.77% CPU
Iteration 70 / LogL: -2934.162 / Time: 0h:13m:2s (0h:0m:1s left)
Optimizing NNI: done in 0.0231102 secs using 86.85% CPU
Optimizing NNI: done in 0.0224971 secs using 99.64% CPU
Optimizing NNI: done in 0.0171609 secs using 88.24% CPU
Optimizing NNI: done in 0.0262534 secs using 85.64% CPU
UPDATE BEST LOG-LIKELIHOOD: -2933.890
Optimizing NNI: done in 0.0185483 secs using 71.56% CPU
Optimizing NNI: done in 0.0232679 secs using 91.15% CPU
Optimizing NNI: done in 0.0251833 secs using 91.77% CPU
Optimizing NNI: done in 0.0269938 secs using 92.35% CPU
Optimizing NNI: done in 0.027079 secs using 92.46% CPU
Optimizing NNI: done in 0.0234397 secs using 86.93% CPU
Iteration 80 / LogL: -2934.746 / Time: 0h:13m:2s (0h:0m:0s left)
Optimizing NNI: done in 0.0287226 secs using 85.82% CPU
Optimizing NNI: done in 0.0214618 secs using 95.31% CPU
UPDATE BEST LOG-LIKELIHOOD: -2933.886
Optimizing NNI: done in 0.0221628 secs using 81.65% CPU
Optimizing NNI: done in 0.028706 secs using 85.83% CPU
Optimizing NNI: done in 0.0246388 secs using 87.73% CPU
Optimizing NNI: done in 0.0201184 secs using 84.96% CPU
Optimizing NNI: done in 0.0203879 secs using 80.16% CPU
Optimizing NNI: done in 0.0268118 secs using 88.42% CPU
Optimizing NNI: done in 0.0190524 secs using 94.63% CPU
Optimizing NNI: done in 0.0227365 secs using 91.16% CPU
Iteration 90 / LogL: -2934.730 / Time: 0h:13m:3s (0h:0m:0s left)
Optimizing NNI: done in 0.0213735 secs using 81.03% CPU
UPDATE BEST LOG-LIKELIHOOD: -2933.877
Optimizing NNI: done in 0.0235466 secs using 82.88% CPU
Optimizing NNI: done in 0.0231267 secs using 91.09% CPU
Optimizing NNI: done in 0.0210753 secs using 82.58% CPU
Optimizing NNI: done in 0.0261689 secs using 92.07% CPU
Optimizing NNI: done in 0.0202461 secs using 79.88% CPU
Optimizing NNI: done in 0.0131747 secs using 99.68% CPU
Optimizing NNI: done in 0.023888 secs using 91.41% CPU
Optimizing NNI: done in 0.0193502 secs using 94.58% CPU
Optimizing NNI: done in 0.0188892 secs using 83.3% CPU
Iteration 100 / LogL: -2957.312 / Time: 0h:13m:3s (0h:0m:0s left)
Optimizing NNI: done in 0.0185751 secs using 99.76% CPU
Optimizing NNI: done in 0.0194957 secs using 69.05% CPU
Optimizing NNI: done in 0.0217685 secs using 86.01% CPU
Optimizing NNI: done in 0.0205331 secs using 93.48% CPU
Optimizing NNI: done in 0.0204896 secs using 75.43% CPU
Optimizing NNI: done in 0.0244176 secs using 79.29% CPU
Optimizing NNI: done in 0.0285036 secs using 82.5% CPU
Optimizing NNI: done in 0.0204309 secs using 75.59% CPU
TREE SEARCH COMPLETED AFTER 108 ITERATIONS / Time: 0h:13m:3s

--------------------------------------------------------------------
|                    FINALIZING TREE SEARCH                        |
--------------------------------------------------------------------
Performs final model parameters optimization
Estimate model parameters (epsilon = 0.010)
1. Initial log-likelihood: -2933.877
2. Current log-likelihood: -2933.854
3. Current log-likelihood: -2933.823
4. Current log-likelihood: -2933.802
5. Current log-likelihood: -2933.789
Optimal log-likelihood: -2933.777
Rate parameters:  A-C: 1.00000  A-G: 4.08883  A-T: 1.00000  C-G: 1.00000  C-T: 4.08883  G-T: 1.00000
Base frequencies:  A: 0.210  C: 0.231  G: 0.287  T: 0.272
Site proportion and rates:  (0.574,0.131) (0.293,0.161) (0.133,6.622)
Parameters optimization took 5 rounds (0.031 sec)
BEST SCORE FOUND : -2933.777
Total tree length: 0.983

Total number of iterations: 108
CPU time used for tree search: 2.420 sec (0h:0m:2s)
Wall-clock time used for tree search: 2.884 sec (0h:0m:2s)
Total CPU time used: 801.565 sec (0h:13m:21s)
Total wall-clock time used: 783.602 sec (0h:13m:3s)

===> START BOOTSTRAP REPLICATE NUMBER 126

Creating bootstrap alignment (seed: 943225)...
Creating fast initial parsimony tree by random order stepwise addition...
0.003 seconds, parsimony score: 521 (based on 141 sites)

NOTE: 0 MB RAM (0 GB) is required!
Estimate model parameters (epsilon = 0.100)
1. Initial log-likelihood: -3617.782
2. Current log-likelihood: -3312.404
3. Current log-likelihood: -3266.601
4. Current log-likelihood: -3261.463
5. Current log-likelihood: -3260.060
Optimal log-likelihood: -3259.972
Rate parameters:  A-C: 1.00000  A-G: 3.89164  A-T: 1.00000  C-G: 1.00000  C-T: 3.89164  G-T: 1.00000
Base frequencies:  A: 0.213  C: 0.222  G: 0.300  T: 0.265
Site proportion and rates:  (0.578,0.157) (0.272,0.197) (0.150,5.719)
Parameters optimization took 5 rounds (0.040 sec)
Wrote distance file to... 
Computing ML distances based on estimated model parameters...
Calculating distance matrix: done in 0.00523015 secs using 99% CPU
Computing ML distances took 0.005262 sec (of wall-clock time) 0.005210 sec (of CPU time)
Setting up auxiliary I and S matrices: done in 9.4949e-05 secs using 3.16% CPU
Constructing RapidNJ tree: done in 0.00022281 secs
Computing RapidNJ tree took 0.000353 sec (of wall-clock time) 0.000003 sec (of CPU time)
Log-likelihood of RapidNJ tree: -3306.038
--------------------------------------------------------------------
|             INITIALIZING CANDIDATE TREE SET                      |
--------------------------------------------------------------------
Generating 98 parsimony trees... 0.376 second
Computing log-likelihood of 98 initial trees ... 0.114 seconds
Current best score: -3227.460

Do NNI search on 20 best initial trees
Optimizing NNI: done in 0.0158823 secs using 93.51% CPU
Estimate model parameters (epsilon = 0.100)
BETTER TREE FOUND at iteration 1: -3212.123
Optimizing NNI: done in 0.0181371 secs using 94.12% CPU
Estimate model parameters (epsilon = 0.100)
BETTER TREE FOUND at iteration 2: -3208.908
Optimizing NNI: done in 0.0204732 secs using 84.76% CPU
Optimizing NNI: done in 0.0154542 secs using 80.71% CPU
Optimizing NNI: done in 0.0154961 secs using 93.37% CPU
Optimizing NNI: done in 0.0175573 secs using 82.93% CPU
Optimizing NNI: done in 0.0206064 secs using 92.24% CPU
Optimizing NNI: done in 0.0190358 secs using 77.71% CPU
Optimizing NNI: done in 0.0214328 secs using 71.91% CPU
Optimizing NNI: done in 0.019606 secs using 84.41% CPU
Iteration 10 / LogL: -3209.118 / Time: 0h:13m:4s
Optimizing NNI: done in 0.0226391 secs using 91.11% CPU
Optimizing NNI: done in 0.0235559 secs using 86.98% CPU
Optimizing NNI: done in 0.0203198 secs using 89.79% CPU
Optimizing NNI: done in 0.0204016 secs using 89.94% CPU
Optimizing NNI: done in 0.0258548 secs using 80.6% CPU
Optimizing NNI: done in 0.0197194 secs using 94.65% CPU
Optimizing NNI: done in 0.0167744 secs using 87.76% CPU
Estimate model parameters (epsilon = 0.100)
BETTER TREE FOUND at iteration 17: -3206.798
Optimizing NNI: done in 0.0182108 secs using 82.98% CPU
Optimizing NNI: done in 0.0260963 secs using 84.36% CPU
Estimate model parameters (epsilon = 0.100)
BETTER TREE FOUND at iteration 19: -3206.691
Optimizing NNI: done in 0.0197529 secs using 94.47% CPU
Iteration 20 / LogL: -3222.404 / Time: 0h:13m:4s
Finish initializing candidate tree set (19)
Current best tree score: -3206.691 / CPU time: 0.975
Number of iterations: 20
--------------------------------------------------------------------
|               OPTIMIZING CANDIDATE TREE SET                      |
--------------------------------------------------------------------
Optimizing NNI: done in 0.0246369 secs using 83.57% CPU
Optimizing NNI: done in 0.022656 secs using 95% CPU
Optimizing NNI: done in 0.0223796 secs using 81.65% CPU
Optimizing NNI: done in 0.0149087 secs using 79.49% CPU
Optimizing NNI: done in 0.0260118 secs using 84.31% CPU
Optimizing NNI: done in 0.0225898 secs using 99.4% CPU
Optimizing NNI: done in 0.0252333 secs using 79.8% CPU
Optimizing NNI: done in 0.022188 secs using 86.02% CPU
Optimizing NNI: done in 0.0278744 secs using 83.43% CPU
Optimizing NNI: done in 0.020916 secs using 79.5% CPU
Iteration 30 / LogL: -3206.940 / Time: 0h:13m:4s (0h:0m:3s left)
Optimizing NNI: done in 0.0195201 secs using 94.25% CPU
Optimizing NNI: done in 0.0227656 secs using 73.24% CPU
Optimizing NNI: done in 0.0208733 secs using 87.26% CPU
Optimizing NNI: done in 0.0307152 secs using 92.19% CPU
Optimizing NNI: done in 0.0202881 secs using 84.71% CPU
Optimizing NNI: done in 0.0295568 secs using 92.89% CPU
Optimizing NNI: done in 0.0165069 secs using 93.46% CPU
Optimizing NNI: done in 0.015062 secs using 92.99% CPU
Optimizing NNI: done in 0.025884 secs using 91.79% CPU
Optimizing NNI: done in 0.0226901 secs using 95.12% CPU
Iteration 40 / LogL: -3206.734 / Time: 0h:13m:5s (0h:0m:3s left)
Optimizing NNI: done in 0.0214912 secs using 90.43% CPU
Optimizing NNI: done in 0.0206117 secs using 89.84% CPU
Optimizing NNI: done in 0.0216974 secs using 90.49% CPU
Optimizing NNI: done in 0.0271279 secs using 92.12% CPU
Optimizing NNI: done in 0.0239949 secs using 78.93% CPU
Optimizing NNI: done in 0.0250866 secs using 91.47% CPU
Optimizing NNI: done in 0.0248788 secs using 83.47% CPU
Optimizing NNI: done in 0.0241121 secs using 95.42% CPU
Optimizing NNI: done in 0.0228634 secs using 86.61% CPU
Optimizing NNI: done in 0.0243875 secs using 91.21% CPU
Iteration 50 / LogL: -3206.696 / Time: 0h:13m:5s (0h:0m:2s left)
Optimizing NNI: done in 0.0260262 secs using 79.6% CPU
Optimizing NNI: done in 0.0225883 secs using 73.04% CPU
Optimizing NNI: done in 0.0219329 secs using 85.95% CPU
Optimizing NNI: done in 0.023346 secs using 95.35% CPU
Optimizing NNI: done in 0.0304191 secs using 79.93% CPU
Optimizing NNI: done in 0.0242901 secs using 91.47% CPU
Optimizing NNI: done in 0.0187614 secs using 89.01% CPU
Optimizing NNI: done in 0.0141043 secs using 92.44% CPU
Optimizing NNI: done in 0.0228473 secs using 95.12% CPU
Optimizing NNI: done in 0.0211738 secs using 85.7% CPU
Iteration 60 / LogL: -3206.707 / Time: 0h:13m:5s (0h:0m:1s left)
Optimizing NNI: done in 0.0247017 secs using 79.26% CPU
Optimizing NNI: done in 0.0240089 secs using 78.89% CPU
Optimizing NNI: done in 0.0209395 secs using 94.83% CPU
Optimizing NNI: done in 0.0185926 secs using 88.97% CPU
Optimizing NNI: done in 0.0237152 secs using 74.39% CPU
Optimizing NNI: done in 0.0197747 secs using 89.53% CPU
Optimizing NNI: done in 0.0214162 secs using 85.57% CPU
Optimizing NNI: done in 0.0227573 secs using 90.84% CPU
Optimizing NNI: done in 0.0227067 secs using 90.77% CPU
Optimizing NNI: done in 0.0189973 secs using 94.22% CPU
Iteration 70 / LogL: -3206.694 / Time: 0h:13m:5s (0h:0m:1s left)
Optimizing NNI: done in 0.0322958 secs using 93.4% CPU
Optimizing NNI: done in 0.0259106 secs using 92.03% CPU
Optimizing NNI: done in 0.027007 secs using 88.38% CPU
Optimizing NNI: done in 0.0215119 secs using 95.11% CPU
Optimizing NNI: done in 0.0180624 secs using 93.13% CPU
Optimizing NNI: done in 0.0243813 secs using 67.07% CPU
Optimizing NNI: done in 0.0210597 secs using 90.08% CPU
Optimizing NNI: done in 0.0230025 secs using 86.58% CPU
Optimizing NNI: done in 0.021748 secs using 72.07% CPU
Optimizing NNI: done in 0.0399051 secs using 79.61% CPU
Iteration 80 / LogL: -3207.084 / Time: 0h:13m:6s (0h:0m:1s left)
Optimizing NNI: done in 0.0276333 secs using 83.42% CPU
Optimizing NNI: done in 0.0175094 secs using 93.86% CPU
Optimizing NNI: done in 0.0212023 secs using 76.17% CPU
Optimizing NNI: done in 0.0192043 secs using 94.32% CPU
Optimizing NNI: done in 0.0280403 secs using 88.99% CPU
Optimizing NNI: done in 0.0240875 secs using 87.14% CPU
Optimizing NNI: done in 0.0215857 secs using 95.04% CPU
Optimizing NNI: done in 0.0285238 secs using 82.07% CPU
Optimizing NNI: done in 0.0288814 secs using 82.42% CPU
Optimizing NNI: done in 0.0282192 secs using 92.42% CPU
Iteration 90 / LogL: -3206.961 / Time: 0h:13m:6s (0h:0m:0s left)
Optimizing NNI: done in 0.0260747 secs using 91.91% CPU
Optimizing NNI: done in 0.0254293 secs using 74.56% CPU
Optimizing NNI: done in 0.0260628 secs using 91.69% CPU
Optimizing NNI: done in 0.0259026 secs using 88.42% CPU
Optimizing NNI: done in 0.0219348 secs using 94.73% CPU
Optimizing NNI: done in 0.0192489 secs using 83.42% CPU
Optimizing NNI: done in 0.0228104 secs using 90.77% CPU
Optimizing NNI: done in 0.0242397 secs using 91.48% CPU
Optimizing NNI: done in 0.026394 secs using 95.75% CPU
Optimizing NNI: done in 0.0322493 secs using 80.96% CPU
Iteration 100 / LogL: -3206.941 / Time: 0h:13m:6s (0h:0m:0s left)
Optimizing NNI: done in 0.0241676 secs using 70.76% CPU
Optimizing NNI: done in 0.0247648 secs using 79.44% CPU
Optimizing NNI: done in 0.0218518 secs using 76.76% CPU
Optimizing NNI: done in 0.0350415 secs using 88.32% CPU
Optimizing NNI: done in 0.020302 secs using 85.11% CPU
Optimizing NNI: done in 0.0225244 secs using 99.5% CPU
Optimizing NNI: done in 0.0265155 secs using 77.2% CPU
Optimizing NNI: done in 0.0244163 secs using 75.09% CPU
Optimizing NNI: done in 0.0224626 secs using 90.54% CPU
Optimizing NNI: done in 0.0205119 secs using 85.05% CPU
Iteration 110 / LogL: -3206.695 / Time: 0h:13m:6s (0h:0m:0s left)
Optimizing NNI: done in 0.0210707 secs using 80.71% CPU
Optimizing NNI: done in 0.0198653 secs using 99.53% CPU
Optimizing NNI: done in 0.0286002 secs using 89.23% CPU
Optimizing NNI: done in 0.0247825 secs using 75.42% CPU
Optimizing NNI: done in 0.023332 secs using 91.27% CPU
Optimizing NNI: done in 0.0256075 secs using 87.79% CPU
Optimizing NNI: done in 0.0314662 secs using 89.01% CPU
Optimizing NNI: done in 0.0232882 secs using 91.27% CPU
Optimizing NNI: done in 0.025522 secs using 83.68% CPU
Optimizing NNI: done in 0.0224822 secs using 85.44% CPU
Iteration 120 / LogL: -3206.696 / Time: 0h:13m:7s (0h:0m:-1s left)
TREE SEARCH COMPLETED AFTER 120 ITERATIONS / Time: 0h:13m:7s

--------------------------------------------------------------------
|                    FINALIZING TREE SEARCH                        |
--------------------------------------------------------------------
Performs final model parameters optimization
Estimate model parameters (epsilon = 0.010)
1. Initial log-likelihood: -3206.691
2. Current log-likelihood: -3206.666
3. Current log-likelihood: -3206.629
4. Current log-likelihood: -3206.595
5. Current log-likelihood: -3206.554
6. Current log-likelihood: -3206.495
7. Current log-likelihood: -3206.403
8. Current log-likelihood: -3206.257
9. Current log-likelihood: -3206.024
10. Current log-likelihood: -3205.658
11. Current log-likelihood: -3205.128
12. Current log-likelihood: -3204.496
13. Current log-likelihood: -3203.498
14. Current log-likelihood: -3201.756
15. Current log-likelihood: -3198.357
16. Current log-likelihood: -3191.793
17. Current log-likelihood: -3183.881
18. Current log-likelihood: -3179.029
19. Current log-likelihood: -3177.039
20. Current log-likelihood: -3175.948
21. Current log-likelihood: -3175.147
22. Current log-likelihood: -3174.526
23. Current log-likelihood: -3174.285
24. Current log-likelihood: -3174.275
Optimal log-likelihood: -3174.271
Rate parameters:  A-C: 1.00000  A-G: 4.66530  A-T: 1.00000  C-G: 1.00000  C-T: 4.66530  G-T: 1.00000
Base frequencies:  A: 0.213  C: 0.222  G: 0.300  T: 0.265
Site proportion and rates:  (0.804,0.077) (0.120,2.226) (0.076,8.822)
Parameters optimization took 24 rounds (0.186 sec)
BEST SCORE FOUND : -3174.271
Total tree length: 1.317

Total number of iterations: 120
CPU time used for tree search: 2.864 sec (0h:0m:2s)
Wall-clock time used for tree search: 3.416 sec (0h:0m:3s)
Total CPU time used: 804.677 sec (0h:13m:24s)
Total wall-clock time used: 787.276 sec (0h:13m:7s)

===> START BOOTSTRAP REPLICATE NUMBER 127

Creating bootstrap alignment (seed: 943226)...
Creating fast initial parsimony tree by random order stepwise addition...
0.006 seconds, parsimony score: 465 (based on 146 sites)

NOTE: 0 MB RAM (0 GB) is required!
Estimate model parameters (epsilon = 0.100)
1. Initial log-likelihood: -3400.992
2. Current log-likelihood: -3171.127
3. Current log-likelihood: -3127.705
4. Current log-likelihood: -3125.656
5. Current log-likelihood: -3124.727
6. Current log-likelihood: -3124.157
7. Current log-likelihood: -3123.870
Optimal log-likelihood: -3123.827
Rate parameters:  A-C: 1.00000  A-G: 3.71658  A-T: 1.00000  C-G: 1.00000  C-T: 3.71658  G-T: 1.00000
Base frequencies:  A: 0.238  C: 0.246  G: 0.278  T: 0.238
Site proportion and rates:  (0.560,0.159) (0.293,0.224) (0.147,5.749)
Parameters optimization took 7 rounds (0.057 sec)
Wrote distance file to... 
Computing ML distances based on estimated model parameters...
Calculating distance matrix: done in 0.00514615 secs using 98.46% CPU
Computing ML distances took 0.005179 sec (of wall-clock time) 0.005100 sec (of CPU time)
Setting up auxiliary I and S matrices: done in 0.000131919 secs using 125.8% CPU
Constructing RapidNJ tree: done in 0.000632923 secs using 92.43% CPU
Computing RapidNJ tree took 0.000837 sec (of wall-clock time) 0.000817 sec (of CPU time)
Log-likelihood of RapidNJ tree: -3108.150
--------------------------------------------------------------------
|             INITIALIZING CANDIDATE TREE SET                      |
--------------------------------------------------------------------
Generating 98 parsimony trees... 0.386 second
Computing log-likelihood of 98 initial trees ... 0.117 seconds
Current best score: -3045.614

Do NNI search on 20 best initial trees
Optimizing NNI: done in 0.020283 secs using 85.19% CPU
Estimate model parameters (epsilon = 0.100)
BETTER TREE FOUND at iteration 1: -3041.227
Optimizing NNI: done in 0.0205366 secs using 89.68% CPU
Estimate model parameters (epsilon = 0.100)
BETTER TREE FOUND at iteration 2: -3034.339
Optimizing NNI: done in 0.0168805 secs using 87.67% CPU
Optimizing NNI: done in 0.0189954 secs using 83.92% CPU
Optimizing NNI: done in 0.0230957 secs using 95.51% CPU
Optimizing NNI: done in 0.0151814 secs using 86.4% CPU
Optimizing NNI: done in 0.0214462 secs using 94.99% CPU
Optimizing NNI: done in 0.0189342 secs using 99.58% CPU
Optimizing NNI: done in 0.0245539 secs using 83.4% CPU
Optimizing NNI: done in 0.0229602 secs using 95.28% CPU
Iteration 10 / LogL: -3034.808 / Time: 0h:13m:8s
Optimizing NNI: done in 0.0258877 secs using 95.37% CPU
Estimate model parameters (epsilon = 0.100)
BETTER TREE FOUND at iteration 11: -3033.555
Optimizing NNI: done in 0.030069 secs using 89.57% CPU
Optimizing NNI: done in 0.0241386 secs using 83.13% CPU
Optimizing NNI: done in 0.0272155 secs using 85.03% CPU
Optimizing NNI: done in 0.0245176 secs using 95.67% CPU
Estimate model parameters (epsilon = 0.100)
BETTER TREE FOUND at iteration 15: -3032.003
Optimizing NNI: done in 0.0252705 secs using 91.73% CPU
Optimizing NNI: done in 0.0293953 secs using 89.77% CPU
Optimizing NNI: done in 0.022584 secs using 90.13% CPU
Optimizing NNI: done in 0.0245335 secs using 91.54% CPU
Optimizing NNI: done in 0.0206861 secs using 94.93% CPU
Iteration 20 / LogL: -3034.954 / Time: 0h:13m:8s
Finish initializing candidate tree set (18)
Current best tree score: -3032.003 / CPU time: 1.024
Number of iterations: 20
--------------------------------------------------------------------
|               OPTIMIZING CANDIDATE TREE SET                      |
--------------------------------------------------------------------
Optimizing NNI: done in 0.0214884 secs using 85.46% CPU
Optimizing NNI: done in 0.0280704 secs using 92.58% CPU
Optimizing NNI: done in 0.0240724 secs using 83.15% CPU
Optimizing NNI: done in 0.0213984 secs using 85.63% CPU
Optimizing NNI: done in 0.029418 secs using 96.29% CPU
Optimizing NNI: done in 0.0325505 secs using 78.43% CPU
Optimizing NNI: done in 0.026136 secs using 76.05% CPU
Optimizing NNI: done in 0.0264034 secs using 77.26% CPU
Optimizing NNI: done in 0.0199879 secs using 99.56% CPU
UPDATE BEST LOG-LIKELIHOOD: -3032.002
Optimizing NNI: done in 0.0276821 secs using 94.67% CPU
UPDATE BEST LOG-LIKELIHOOD: -3031.999
Iteration 30 / LogL: -3031.999 / Time: 0h:13m:8s (0h:0m:4s left)
Optimizing NNI: done in 0.0356963 secs using 82.9% CPU
Optimizing NNI: done in 0.0287338 secs using 78.82% CPU
Optimizing NNI: done in 0.0305859 secs using 93.04% CPU
Optimizing NNI: done in 0.0317006 secs using 93.39% CPU
UPDATE BEST LOG-LIKELIHOOD: -3031.998
Optimizing NNI: done in 0.0185507 secs using 78.33% CPU
Optimizing NNI: done in 0.0275304 secs using 78.07% CPU
Optimizing NNI: done in 0.0240449 secs using 83.18% CPU
Optimizing NNI: done in 0.0268961 secs using 88.56% CPU
Optimizing NNI: done in 0.0203605 secs using 89.81% CPU
Optimizing NNI: done in 0.0276965 secs using 85.31% CPU
Iteration 40 / LogL: -3033.775 / Time: 0h:13m:8s (0h:0m:3s left)
Optimizing NNI: done in 0.0288374 secs using 89.26% CPU
Optimizing NNI: done in 0.0293591 secs using 92.83% CPU
Optimizing NNI: done in 0.0236556 secs using 95.7% CPU
Optimizing NNI: done in 0.0233575 secs using 79.14% CPU
Optimizing NNI: done in 0.0267459 secs using 88.51% CPU
Optimizing NNI: done in 0.0332161 secs using 87.6% CPU
UPDATE BEST LOG-LIKELIHOOD: -3031.992
Optimizing NNI: done in 0.0320223 secs using 93.43% CPU
Optimizing NNI: done in 0.0265193 secs using 92.11% CPU
Optimizing NNI: done in 0.0240828 secs using 90.49% CPU
Estimate model parameters (epsilon = 0.100)
UPDATE BEST LOG-LIKELIHOOD: -3031.955
Optimizing NNI: done in 0.029977 secs using 92.93% CPU
Iteration 50 / LogL: -3038.392 / Time: 0h:13m:9s (0h:0m:2s left)
Optimizing NNI: done in 0.0230596 secs using 95.43% CPU
Optimizing NNI: done in 0.0309234 secs using 83.68% CPU
Optimizing NNI: done in 0.0227116 secs using 94.8% CPU
Optimizing NNI: done in 0.0291711 secs using 92.82% CPU
BETTER TREE FOUND at iteration 54: -3031.954
Optimizing NNI: done in 0.0227327 secs using 90.71% CPU
Optimizing NNI: done in 0.0217545 secs using 99.7% CPU
Optimizing NNI: done in 0.0257071 secs using 88.05% CPU
Optimizing NNI: done in 0.0215162 secs using 90.61% CPU
Optimizing NNI: done in 0.0262031 secs using 84.4% CPU
Optimizing NNI: done in 0.0299833 secs using 86.25% CPU
Iteration 60 / LogL: -3031.981 / Time: 0h:13m:9s (0h:0m:3s left)
Optimizing NNI: done in 0.0296374 secs using 86.17% CPU
Optimizing NNI: done in 0.025522 secs using 95.8% CPU
Optimizing NNI: done in 0.0263774 secs using 88.28% CPU
Optimizing NNI: done in 0.0241111 secs using 95.45% CPU
Optimizing NNI: done in 0.023871 secs using 78.95% CPU
Optimizing NNI: done in 0.022454 secs using 77.28% CPU
Optimizing NNI: done in 0.0305643 secs using 96.4% CPU
Optimizing NNI: done in 0.0268213 secs using 84.89% CPU
Optimizing NNI: done in 0.0267592 secs using 81.02% CPU
Optimizing NNI: done in 0.0260022 secs using 91.93% CPU
Iteration 70 / LogL: -3032.363 / Time: 0h:13m:9s (0h:0m:3s left)
Optimizing NNI: done in 0.0297625 secs using 79.62% CPU
Optimizing NNI: done in 0.0248517 secs using 91.55% CPU
Optimizing NNI: done in 0.0284741 secs using 92.86% CPU
Optimizing NNI: done in 0.0222057 secs using 95.1% CPU
Optimizing NNI: done in 0.0227188 secs using 86.35% CPU
Optimizing NNI: done in 0.0191812 secs using 89.25% CPU
Optimizing NNI: done in 0.025545 secs using 91.9% CPU
Optimizing NNI: done in 0.0221656 secs using 81.63% CPU
Optimizing NNI: done in 0.0224135 secs using 86.56% CPU
Optimizing NNI: done in 0.0274433 secs using 95.94% CPU
Iteration 80 / LogL: -3032.364 / Time: 0h:13m:10s (0h:0m:2s left)
Optimizing NNI: done in 0.0462238 secs using 95.32% CPU
Optimizing NNI: done in 0.027243 secs using 88.7% CPU
Optimizing NNI: done in 0.0235763 secs using 89% CPU
Optimizing NNI: done in 0.0297796 secs using 96.38% CPU
Optimizing NNI: done in 0.0307524 secs using 93.26% CPU
Optimizing NNI: done in 0.0261122 secs using 84.34% CPU
Optimizing NNI: done in 0.0234106 secs using 95.42% CPU
Optimizing NNI: done in 0.030234 secs using 80% CPU
Optimizing NNI: done in 0.0244516 secs using 91.41% CPU
Optimizing NNI: done in 0.0246196 secs using 91.71% CPU
Iteration 90 / LogL: -3031.955 / Time: 0h:13m:10s (0h:0m:2s left)
Optimizing NNI: done in 0.0283996 secs using 81.8% CPU
Optimizing NNI: done in 0.0297381 secs using 79.52% CPU
Optimizing NNI: done in 0.0277822 secs using 84.9% CPU
Optimizing NNI: done in 0.0271157 secs using 92.15% CPU
Optimizing NNI: done in 0.0203505 secs using 75.33% CPU
Optimizing NNI: done in 0.0235011 secs using 86.79% CPU
Optimizing NNI: done in 0.0245327 secs using 91.62% CPU
Optimizing NNI: done in 0.0247989 secs using 95.57% CPU
Optimizing NNI: done in 0.0240658 secs using 83.33% CPU
Optimizing NNI: done in 0.0291342 secs using 82.59% CPU
UPDATE BEST LOG-LIKELIHOOD: -3031.954
Iteration 100 / LogL: -3031.954 / Time: 0h:13m:10s (0h:0m:1s left)
Optimizing NNI: done in 0.0267919 secs using 88.41% CPU
Optimizing NNI: done in 0.0289543 secs using 86.07% CPU
Optimizing NNI: done in 0.0246379 secs using 99.51% CPU
Optimizing NNI: done in 0.022947 secs using 86.61% CPU
Optimizing NNI: done in 0.0219783 secs using 95.32% CPU
Optimizing NNI: done in 0.023842 secs using 91.34% CPU
Optimizing NNI: done in 0.0211289 secs using 79.25% CPU
Optimizing NNI: done in 0.0326681 secs using 83.69% CPU
Optimizing NNI: done in 0.028658 secs using 85.89% CPU
Optimizing NNI: done in 0.0285338 secs using 78.66% CPU
Iteration 110 / LogL: -3031.959 / Time: 0h:13m:10s (0h:0m:1s left)
Optimizing NNI: done in 0.0250289 secs using 91.67% CPU
UPDATE BEST LOG-LIKELIHOOD: -3031.954
Optimizing NNI: done in 0.0323838 secs using 87.2% CPU
Optimizing NNI: done in 0.0237194 secs using 81.45% CPU
Optimizing NNI: done in 0.0234896 secs using 78.52% CPU
Optimizing NNI: done in 0.0373822 secs using 91.77% CPU
Optimizing NNI: done in 0.0283331 secs using 74.94% CPU
Optimizing NNI: done in 0.0310437 secs using 89.91% CPU
Optimizing NNI: done in 0.0234735 secs using 87.02% CPU
Optimizing NNI: done in 0.0343725 secs using 90.96% CPU
UPDATE BEST LOG-LIKELIHOOD: -3031.954
Optimizing NNI: done in 0.0251284 secs using 79.81% CPU
Iteration 120 / LogL: -3032.351 / Time: 0h:13m:11s (0h:0m:1s left)
Optimizing NNI: done in 0.0229178 secs using 82.23% CPU
Optimizing NNI: done in 0.0222366 secs using 95.39% CPU
Optimizing NNI: done in 0.0237436 secs using 87.14% CPU
Optimizing NNI: done in 0.019287 secs using 78.94% CPU
Optimizing NNI: done in 0.0289687 secs using 86.06% CPU
Optimizing NNI: done in 0.0281121 secs using 91.91% CPU
Optimizing NNI: done in 0.0276261 secs using 81.56% CPU
Optimizing NNI: done in 0.02429 secs using 91.55% CPU
Optimizing NNI: done in 0.0301355 secs using 82.4% CPU
Optimizing NNI: done in 0.0325295 secs using 87.21% CPU
Iteration 130 / LogL: -3032.352 / Time: 0h:13m:11s (0h:0m:0s left)
Optimizing NNI: done in 0.0270259 secs using 88.79% CPU
Optimizing NNI: done in 0.0236769 secs using 95.52% CPU
Optimizing NNI: done in 0.0233916 secs using 82.53% CPU
Optimizing NNI: done in 0.0222998 secs using 95.17% CPU
Optimizing NNI: done in 0.0237972 secs using 95.58% CPU
Optimizing NNI: done in 0.0233599 secs using 78.42% CPU
Optimizing NNI: done in 0.0190141 secs using 89.05% CPU
Optimizing NNI: done in 0.023369 secs using 69.82% CPU
Optimizing NNI: done in 0.0257117 secs using 76.5% CPU
Optimizing NNI: done in 0.0220126 secs using 90.42% CPU
Iteration 140 / LogL: -3031.979 / Time: 0h:13m:11s (0h:0m:0s left)
Optimizing NNI: done in 0.018575 secs using 83.74% CPU
Optimizing NNI: done in 0.033769 secs using 87.75% CPU
Optimizing NNI: done in 0.0247308 secs using 95.64% CPU
Optimizing NNI: done in 0.0295777 secs using 99.67% CPU
Optimizing NNI: done in 0.0241306 secs using 79.22% CPU
Optimizing NNI: done in 0.0249538 secs using 86.25% CPU
Optimizing NNI: done in 0.0254855 secs using 91.87% CPU
Optimizing NNI: done in 0.0265116 secs using 95.81% CPU
Optimizing NNI: done in 0.0284929 secs using 96.23% CPU
Optimizing NNI: done in 0.0202776 secs using 89.89% CPU
Iteration 150 / LogL: -3045.199 / Time: 0h:13m:11s (0h:0m:0s left)
Optimizing NNI: done in 0.0221392 secs using 86.25% CPU
Optimizing NNI: done in 0.032673 secs using 90.34% CPU
Optimizing NNI: done in 0.0266297 secs using 92.25% CPU
Optimizing NNI: done in 0.0218049 secs using 90.61% CPU
Optimizing NNI: done in 0.0379722 secs using 86.48% CPU
TREE SEARCH COMPLETED AFTER 155 ITERATIONS / Time: 0h:13m:12s

--------------------------------------------------------------------
|                    FINALIZING TREE SEARCH                        |
--------------------------------------------------------------------
Performs final model parameters optimization
Estimate model parameters (epsilon = 0.010)
1. Initial log-likelihood: -3031.954
2. Current log-likelihood: -3031.944
3. Current log-likelihood: -3031.932
Optimal log-likelihood: -3031.919
Rate parameters:  A-C: 1.00000  A-G: 4.08633  A-T: 1.00000  C-G: 1.00000  C-T: 4.08633  G-T: 1.00000
Base frequencies:  A: 0.238  C: 0.246  G: 0.278  T: 0.238
Site proportion and rates:  (0.575,0.131) (0.271,0.185) (0.153,5.703)
Parameters optimization took 3 rounds (0.019 sec)
BEST SCORE FOUND : -3031.919
Total tree length: 0.961

Total number of iterations: 155
CPU time used for tree search: 4.022 sec (0h:0m:4s)
Wall-clock time used for tree search: 4.688 sec (0h:0m:4s)
Total CPU time used: 808.809 sec (0h:13m:28s)
Total wall-clock time used: 792.108 sec (0h:13m:12s)

===> START BOOTSTRAP REPLICATE NUMBER 128

Creating bootstrap alignment (seed: 943227)...
Creating fast initial parsimony tree by random order stepwise addition...
0.003 seconds, parsimony score: 397 (based on 128 sites)

NOTE: 0 MB RAM (0 GB) is required!
Estimate model parameters (epsilon = 0.100)
1. Initial log-likelihood: -3056.667
2. Current log-likelihood: -2817.745
3. Current log-likelihood: -2787.143
4. Current log-likelihood: -2785.630
5. Current log-likelihood: -2784.983
6. Current log-likelihood: -2784.542
7. Current log-likelihood: -2784.227
8. Current log-likelihood: -2784.055
Optimal log-likelihood: -2784.021
Rate parameters:  A-C: 1.00000  A-G: 4.26003  A-T: 1.00000  C-G: 1.00000  C-T: 4.26003  G-T: 1.00000
Base frequencies:  A: 0.217  C: 0.238  G: 0.299  T: 0.246
Site proportion and rates:  (0.547,0.157) (0.320,0.216) (0.133,6.331)
Parameters optimization took 8 rounds (0.058 sec)
Wrote distance file to... 
Computing ML distances based on estimated model parameters...
Calculating distance matrix: done in 0.0047463 secs using 98.67% CPU
Computing ML distances took 0.004777 sec (of wall-clock time) 0.004714 sec (of CPU time)
Setting up auxiliary I and S matrices: done in 0.000138431 secs using 98.97% CPU
Constructing RapidNJ tree: done in 0.000340472 secs using 99.86% CPU
Computing RapidNJ tree took 0.000529 sec (of wall-clock time) 0.000528 sec (of CPU time)
Log-likelihood of RapidNJ tree: -2781.995
--------------------------------------------------------------------
|             INITIALIZING CANDIDATE TREE SET                      |
--------------------------------------------------------------------
Generating 98 parsimony trees... 0.383 second
Computing log-likelihood of 98 initial trees ... 0.107 seconds
Current best score: -2751.850

Do NNI search on 20 best initial trees
Optimizing NNI: done in 0.0346937 secs using 79.59% CPU
Estimate model parameters (epsilon = 0.100)
BETTER TREE FOUND at iteration 1: -2745.918
Optimizing NNI: done in 0.0157228 secs using 87.13% CPU
Optimizing NNI: done in 0.0197017 secs using 79.56% CPU
Optimizing NNI: done in 0.0308788 secs using 86.77% CPU
Optimizing NNI: done in 0.0374312 secs using 89.12% CPU
Optimizing NNI: done in 0.0330422 secs using 93.57% CPU
Optimizing NNI: done in 0.0343809 secs using 93.86% CPU
Optimizing NNI: done in 0.0376755 secs using 86.51% CPU
Optimizing NNI: done in 0.0190376 secs using 73.45% CPU
Optimizing NNI: done in 0.0151012 secs using 93.19% CPU
Iteration 10 / LogL: -2755.399 / Time: 0h:13m:12s
Optimizing NNI: done in 0.0179536 secs using 88.55% CPU
Optimizing NNI: done in 0.0172651 secs using 82.4% CPU
Optimizing NNI: done in 0.0401752 secs using 87.23% CPU
Optimizing NNI: done in 0.0377825 secs using 89.19% CPU
Optimizing NNI: done in 0.0300191 secs using 89.66% CPU
Optimizing NNI: done in 0.0191959 secs using 99.63% CPU
Optimizing NNI: done in 0.0222621 secs using 95.23% CPU
Optimizing NNI: done in 0.0388139 secs using 89.31% CPU
Optimizing NNI: done in 0.0392273 secs using 92.09% CPU
Optimizing NNI: done in 0.022153 secs using 90.86% CPU
Iteration 20 / LogL: -2756.942 / Time: 0h:13m:13s
Finish initializing candidate tree set (18)
Current best tree score: -2745.918 / CPU time: 1.074
Number of iterations: 20
--------------------------------------------------------------------
|               OPTIMIZING CANDIDATE TREE SET                      |
--------------------------------------------------------------------
Optimizing NNI: done in 0.0271845 secs using 88.55% CPU
Estimate model parameters (epsilon = 0.100)
BETTER TREE FOUND at iteration 21: -2745.019
Optimizing NNI: done in 0.0403382 secs using 81.38% CPU
Estimate model parameters (epsilon = 0.100)
UPDATE BEST LOG-LIKELIHOOD: -2744.883
Optimizing NNI: done in 0.0243995 secs using 95.37% CPU
Optimizing NNI: done in 0.0382099 secs using 77.12% CPU
Optimizing NNI: done in 0.0324627 secs using 87.54% CPU
Optimizing NNI: done in 0.0377295 secs using 83.83% CPU
Optimizing NNI: done in 0.0177558 secs using 93.86% CPU
Optimizing NNI: done in 0.0401159 secs using 84.73% CPU
Optimizing NNI: done in 0.0287867 secs using 85.81% CPU
Optimizing NNI: done in 0.0257011 secs using 87.97% CPU
Iteration 30 / LogL: -2766.625 / Time: 0h:13m:13s (0h:0m:4s left)
Optimizing NNI: done in 0.0298563 secs using 83% CPU
Optimizing NNI: done in 0.0315678 secs using 87% CPU
Optimizing NNI: done in 0.0388603 secs using 84.37% CPU
Optimizing NNI: done in 0.0374513 secs using 80.87% CPU
UPDATE BEST LOG-LIKELIHOOD: -2744.881
Optimizing NNI: done in 0.0234064 secs using 65.43% CPU
Optimizing NNI: done in 0.0275366 secs using 99.58% CPU
Optimizing NNI: done in 0.0355957 secs using 94.13% CPU
Optimizing NNI: done in 0.0419731 secs using 92.46% CPU
BETTER TREE FOUND at iteration 38: -2744.879
Optimizing NNI: done in 0.0310124 secs using 86.7% CPU
Optimizing NNI: done in 0.0214612 secs using 90.15% CPU
Iteration 40 / LogL: -2748.056 / Time: 0h:13m:13s (0h:0m:4s left)
Optimizing NNI: done in 0.037855 secs using 89.52% CPU
Optimizing NNI: done in 0.0365634 secs using 83.27% CPU
Optimizing NNI: done in 0.0420047 secs using 90% CPU
Optimizing NNI: done in 0.027885 secs using 85.35% CPU
Optimizing NNI: done in 0.0269778 secs using 88.58% CPU
Optimizing NNI: done in 0.0314037 secs using 90.06% CPU
Optimizing NNI: done in 0.0477805 secs using 80.99% CPU
Optimizing NNI: done in 0.0464659 secs using 84.63% CPU
Optimizing NNI: done in 0.0262394 secs using 95.79% CPU
Optimizing NNI: done in 0.0269145 secs using 88.52% CPU
Iteration 50 / LogL: -2744.880 / Time: 0h:13m:14s (0h:0m:3s left)
Optimizing NNI: done in 0.0260976 secs using 73.01% CPU
Optimizing NNI: done in 0.0295982 secs using 78.99% CPU
Optimizing NNI: done in 0.0266357 secs using 95.84% CPU
Optimizing NNI: done in 0.0220052 secs using 86.49% CPU
Optimizing NNI: done in 0.0372851 secs using 80.83% CPU
Optimizing NNI: done in 0.031448 secs using 86.97% CPU
Optimizing NNI: done in 0.0285443 secs using 89.17% CPU
Optimizing NNI: done in 0.0152175 secs using 86.89% CPU
Optimizing NNI: done in 0.0260025 secs using 91.95% CPU
Optimizing NNI: done in 0.0190182 secs using 78.64% CPU
Iteration 60 / LogL: -2745.104 / Time: 0h:13m:14s (0h:0m:3s left)
Optimizing NNI: done in 0.021771 secs using 81.31% CPU
Optimizing NNI: done in 0.0246455 secs using 91.72% CPU
Optimizing NNI: done in 0.0269509 secs using 92.25% CPU
Optimizing NNI: done in 0.025008 secs using 87.68% CPU
Optimizing NNI: done in 0.0422147 secs using 87.85% CPU
Optimizing NNI: done in 0.0259286 secs using 91.83% CPU
Optimizing NNI: done in 0.0426401 secs using 92.7% CPU
Optimizing NNI: done in 0.0466987 secs using 88.91% CPU
Optimizing NNI: done in 0.0286878 secs using 89.23% CPU
Optimizing NNI: done in 0.0285196 secs using 75.23% CPU
Iteration 70 / LogL: -2744.880 / Time: 0h:13m:14s (0h:0m:2s left)
Optimizing NNI: done in 0.0280421 secs using 85.44% CPU
Optimizing NNI: done in 0.0244098 secs using 99.64% CPU
Optimizing NNI: done in 0.0334533 secs using 84.16% CPU
Optimizing NNI: done in 0.0292764 secs using 75.79% CPU
Optimizing NNI: done in 0.0387112 secs using 79.21% CPU
Optimizing NNI: done in 0.03203 secs using 90.31% CPU
Optimizing NNI: done in 0.0262667 secs using 80.7% CPU
Optimizing NNI: done in 0.0269498 secs using 92.31% CPU
Optimizing NNI: done in 0.0223734 secs using 86.25% CPU
Optimizing NNI: done in 0.045011 secs using 86.32% CPU
Iteration 80 / LogL: -2745.091 / Time: 0h:13m:15s (0h:0m:2s left)
Optimizing NNI: done in 0.0417877 secs using 76.27% CPU
Optimizing NNI: done in 0.0343539 secs using 85.02% CPU
Optimizing NNI: done in 0.0243534 secs using 83.22% CPU
Optimizing NNI: done in 0.0384217 secs using 88.96% CPU
Optimizing NNI: done in 0.0348244 secs using 85.38% CPU
Optimizing NNI: done in 0.0336648 secs using 87.82% CPU
Optimizing NNI: done in 0.0412594 secs using 92.41% CPU
Optimizing NNI: done in 0.0246324 secs using 86.82% CPU
Optimizing NNI: done in 0.0339832 secs using 81.99% CPU
Optimizing NNI: done in 0.0226216 secs using 90.82% CPU
Iteration 90 / LogL: -2752.505 / Time: 0h:13m:15s (0h:0m:1s left)
Optimizing NNI: done in 0.0262265 secs using 84.47% CPU
Optimizing NNI: done in 0.039706 secs using 92.14% CPU
Optimizing NNI: done in 0.0355596 secs using 91.3% CPU
Optimizing NNI: done in 0.0398131 secs using 87.2% CPU
Optimizing NNI: done in 0.039245 secs using 89.68% CPU
Optimizing NNI: done in 0.0202862 secs using 99.58% CPU
Optimizing NNI: done in 0.0273751 secs using 95.95% CPU
Optimizing NNI: done in 0.0176489 secs using 83.05% CPU
Optimizing NNI: done in 0.0383507 secs using 89.26% CPU
Optimizing NNI: done in 0.0409241 secs using 87.54% CPU
Iteration 100 / LogL: -2744.881 / Time: 0h:13m:15s (0h:0m:1s left)
Optimizing NNI: done in 0.0446106 secs using 93.04% CPU
Optimizing NNI: done in 0.0167109 secs using 87.51% CPU
Optimizing NNI: done in 0.0473382 secs using 91.26% CPU
Optimizing NNI: done in 0.0231416 secs using 95.4% CPU
Optimizing NNI: done in 0.0213983 secs using 85.64% CPU
Optimizing NNI: done in 0.0213528 secs using 80.96% CPU
Optimizing NNI: done in 0.0481205 secs using 93.4% CPU
Optimizing NNI: done in 0.0305133 secs using 80.07% CPU
Optimizing NNI: done in 0.0379637 secs using 83.85% CPU
Optimizing NNI: done in 0.026612 secs using 84.71% CPU
Iteration 110 / LogL: -2744.879 / Time: 0h:13m:16s (0h:0m:1s left)
Optimizing NNI: done in 0.038302 secs using 84.12% CPU
Optimizing NNI: done in 0.0333807 secs using 87.7% CPU
Optimizing NNI: done in 0.0473731 secs using 87.02% CPU
Optimizing NNI: done in 0.0225937 secs using 81.52% CPU
Optimizing NNI: done in 0.0418472 secs using 92.47% CPU
Optimizing NNI: done in 0.0304749 secs using 83.28% CPU
Optimizing NNI: done in 0.0375587 secs using 78.4% CPU
Optimizing NNI: done in 0.0259099 secs using 80.45% CPU
Optimizing NNI: done in 0.034906 secs using 82.6% CPU
Optimizing NNI: done in 0.030089 secs using 85.79% CPU
Iteration 120 / LogL: -2748.058 / Time: 0h:13m:16s (0h:0m:0s left)
Optimizing NNI: done in 0.026855 secs using 84.77% CPU
Optimizing NNI: done in 0.0319063 secs using 93.42% CPU
Optimizing NNI: done in 0.031078 secs using 86.94% CPU
Optimizing NNI: done in 0.0254851 secs using 80.09% CPU
Optimizing NNI: done in 0.0418213 secs using 87.68% CPU
Optimizing NNI: done in 0.0189464 secs using 94.48% CPU
Optimizing NNI: done in 0.0362733 secs using 96.91% CPU
Optimizing NNI: done in 0.0237141 secs using 91.16% CPU
Optimizing NNI: done in 0.0341502 secs using 85.12% CPU
Optimizing NNI: done in 0.034324 secs using 93.84% CPU
Iteration 130 / LogL: -2748.056 / Time: 0h:13m:16s (0h:0m:0s left)
Optimizing NNI: done in 0.0253047 secs using 95.75% CPU
Optimizing NNI: done in 0.0270407 secs using 81.2% CPU
Optimizing NNI: done in 0.0339569 secs using 85.1% CPU
Optimizing NNI: done in 0.0278926 secs using 78.05% CPU
Optimizing NNI: done in 0.0393376 secs using 86.97% CPU
Optimizing NNI: done in 0.0246253 secs using 91.54% CPU
Optimizing NNI: done in 0.0356735 secs using 96.86% CPU
Optimizing NNI: done in 0.0418396 secs using 88.61% CPU
Optimizing NNI: done in 0.0335988 secs using 93.73% CPU
TREE SEARCH COMPLETED AFTER 139 ITERATIONS / Time: 0h:13m:17s

--------------------------------------------------------------------
|                    FINALIZING TREE SEARCH                        |
--------------------------------------------------------------------
Performs final model parameters optimization
Estimate model parameters (epsilon = 0.010)
1. Initial log-likelihood: -2744.879
2. Current log-likelihood: -2744.766
3. Current log-likelihood: -2744.594
4. Current log-likelihood: -2744.375
5. Current log-likelihood: -2744.099
6. Current log-likelihood: -2743.756
7. Current log-likelihood: -2743.329
8. Current log-likelihood: -2742.800
9. Current log-likelihood: -2742.148
10. Current log-likelihood: -2741.394
11. Current log-likelihood: -2740.735
12. Current log-likelihood: -2739.911
13. Current log-likelihood: -2738.821
14. Current log-likelihood: -2737.401
15. Current log-likelihood: -2735.482
16. Current log-likelihood: -2732.944
17. Current log-likelihood: -2729.503
18. Current log-likelihood: -2724.436
19. Current log-likelihood: -2718.774
20. Current log-likelihood: -2716.685
21. Current log-likelihood: -2715.857
22. Current log-likelihood: -2715.398
23. Current log-likelihood: -2715.102
24. Current log-likelihood: -2714.902
25. Current log-likelihood: -2714.762
26. Current log-likelihood: -2714.678
27. Current log-likelihood: -2714.620
28. Current log-likelihood: -2714.580
29. Current log-likelihood: -2714.552
30. Current log-likelihood: -2714.538
31. Current log-likelihood: -2714.526
Optimal log-likelihood: -2714.512
Rate parameters:  A-C: 1.00000  A-G: 4.49253  A-T: 1.00000  C-G: 1.00000  C-T: 4.49253  G-T: 1.00000
Base frequencies:  A: 0.217  C: 0.238  G: 0.299  T: 0.246
Site proportion and rates:  (0.852,0.106) (0.122,3.538) (0.026,18.192)
Parameters optimization took 31 rounds (0.222 sec)
BEST SCORE FOUND : -2714.512
Total tree length: 1.000

Total number of iterations: 139
CPU time used for tree search: 4.211 sec (0h:0m:4s)
Wall-clock time used for tree search: 4.981 sec (0h:0m:4s)
Total CPU time used: 813.320 sec (0h:13m:33s)
Total wall-clock time used: 797.412 sec (0h:13m:17s)

===> START BOOTSTRAP REPLICATE NUMBER 129

Creating bootstrap alignment (seed: 943228)...
Creating fast initial parsimony tree by random order stepwise addition...
0.005 seconds, parsimony score: 386 (based on 135 sites)

NOTE: 0 MB RAM (0 GB) is required!
Estimate model parameters (epsilon = 0.100)
1. Initial log-likelihood: -3028.074
2. Current log-likelihood: -2818.253
3. Current log-likelihood: -2783.071
4. Current log-likelihood: -2781.192
5. Current log-likelihood: -2780.484
6. Current log-likelihood: -2780.126
7. Current log-likelihood: -2779.963
Optimal log-likelihood: -2779.827
Rate parameters:  A-C: 1.00000  A-G: 3.81030  A-T: 1.00000  C-G: 1.00000  C-T: 3.81030  G-T: 1.00000
Base frequencies:  A: 0.230  C: 0.223  G: 0.305  T: 0.242
Site proportion and rates:  (0.547,0.170) (0.336,0.235) (0.117,7.090)
Parameters optimization took 7 rounds (0.053 sec)
Wrote distance file to... 
Computing ML distances based on estimated model parameters...
Calculating distance matrix: done in 0.00522777 secs using 99.66% CPU
Computing ML distances took 0.005267 sec (of wall-clock time) 0.005246 sec (of CPU time)
Setting up auxiliary I and S matrices: done in 0.000134583 secs using 125.6% CPU
Constructing RapidNJ tree: done in 0.00033401 secs using 99.4% CPU
Computing RapidNJ tree took 0.000520 sec (of wall-clock time) 0.000553 sec (of CPU time)
Log-likelihood of RapidNJ tree: -2817.298
--------------------------------------------------------------------
|             INITIALIZING CANDIDATE TREE SET                      |
--------------------------------------------------------------------
Generating 98 parsimony trees... 0.384 second
Computing log-likelihood of 98 initial trees ... 0.111 seconds
Current best score: -2768.203

Do NNI search on 20 best initial trees
Optimizing NNI: done in 0.0132591 secs using 83.96% CPU
Estimate model parameters (epsilon = 0.100)
BETTER TREE FOUND at iteration 1: -2765.180
Optimizing NNI: done in 0.0162097 secs using 81.34% CPU
Estimate model parameters (epsilon = 0.100)
BETTER TREE FOUND at iteration 2: -2764.313
Optimizing NNI: done in 0.0153987 secs using 93.16% CPU
Optimizing NNI: done in 0.01707 secs using 88.05% CPU
Estimate model parameters (epsilon = 0.100)
BETTER TREE FOUND at iteration 4: -2763.976
Optimizing NNI: done in 0.0161528 secs using 87.23% CPU
Estimate model parameters (epsilon = 0.100)
BETTER TREE FOUND at iteration 5: -2761.014
Optimizing NNI: done in 0.0146293 secs using 99.64% CPU
Optimizing NNI: done in 0.0160964 secs using 98.61% CPU
Optimizing NNI: done in 0.0189749 secs using 84.02% CPU
Optimizing NNI: done in 0.0154525 secs using 93.14% CPU
Optimizing NNI: done in 0.0154827 secs using 80.61% CPU
Iteration 10 / LogL: -2763.386 / Time: 0h:13m:18s
Optimizing NNI: done in 0.0185287 secs using 89.15% CPU
Optimizing NNI: done in 0.0171112 secs using 87.73% CPU
Optimizing NNI: done in 0.0173298 secs using 82.56% CPU
Optimizing NNI: done in 0.0197237 secs using 89.52% CPU
Optimizing NNI: done in 0.0196197 secs using 99.5% CPU
Optimizing NNI: done in 0.0197544 secs using 84.55% CPU
Optimizing NNI: done in 0.02128 secs using 90.22% CPU
Optimizing NNI: done in 0.0166828 secs using 93.24% CPU
Optimizing NNI: done in 0.0239448 secs using 99.17% CPU
Optimizing NNI: done in 0.0177156 secs using 94.06% CPU
Iteration 20 / LogL: -2768.156 / Time: 0h:13m:18s
Finish initializing candidate tree set (13)
Current best tree score: -2761.014 / CPU time: 0.900
Number of iterations: 20
--------------------------------------------------------------------
|               OPTIMIZING CANDIDATE TREE SET                      |
--------------------------------------------------------------------
Optimizing NNI: done in 0.0287485 secs using 89.28% CPU
Optimizing NNI: done in 0.0198996 secs using 64.7% CPU
Optimizing NNI: done in 0.0182864 secs using 83.42% CPU
Optimizing NNI: done in 0.0165717 secs using 93.55% CPU
Optimizing NNI: done in 0.0233348 secs using 77.04% CPU
Optimizing NNI: done in 0.0257239 secs using 87.98% CPU
Optimizing NNI: done in 0.0166894 secs using 81.8% CPU
Optimizing NNI: done in 0.0192078 secs using 84.13% CPU
Optimizing NNI: done in 0.0238892 secs using 87.16% CPU
Optimizing NNI: done in 0.0228791 secs using 90.87% CPU
Iteration 30 / LogL: -2762.728 / Time: 0h:13m:18s (0h:0m:3s left)
Optimizing NNI: done in 0.0248329 secs using 95.63% CPU
Optimizing NNI: done in 0.0161454 secs using 87.23% CPU
Optimizing NNI: done in 0.022859 secs using 86.73% CPU
Optimizing NNI: done in 0.0314085 secs using 84.7% CPU
Optimizing NNI: done in 0.0259783 secs using 90.3% CPU
Optimizing NNI: done in 0.0200957 secs using 74.75% CPU
Optimizing NNI: done in 0.0215872 secs using 90.46% CPU
Optimizing NNI: done in 0.0225699 secs using 68.91% CPU
Optimizing NNI: done in 0.024787 secs using 79.37% CPU
Optimizing NNI: done in 0.0218777 secs using 85.95% CPU
Iteration 40 / LogL: -2762.812 / Time: 0h:13m:18s (0h:0m:2s left)
Optimizing NNI: done in 0.0202597 secs using 89.91% CPU
Optimizing NNI: done in 0.0137165 secs using 92.29% CPU
Optimizing NNI: done in 0.0195176 secs using 79.35% CPU
Optimizing NNI: done in 0.0242346 secs using 91.2% CPU
Optimizing NNI: done in 0.0191616 secs using 77.27% CPU
Optimizing NNI: done in 0.0253023 secs using 87.71% CPU
Optimizing NNI: done in 0.0210863 secs using 94.87% CPU
Optimizing NNI: done in 0.0192708 secs using 94.35% CPU
Optimizing NNI: done in 0.0222737 secs using 90.48% CPU
Optimizing NNI: done in 0.0297856 secs using 92.94% CPU
Iteration 50 / LogL: -2762.464 / Time: 0h:13m:19s (0h:0m:1s left)
Optimizing NNI: done in 0.0260776 secs using 76.79% CPU
Optimizing NNI: done in 0.0303499 secs using 92.9% CPU
Optimizing NNI: done in 0.0190642 secs using 94.46% CPU
Optimizing NNI: done in 0.016955 secs using 87.78% CPU
Optimizing NNI: done in 0.0178833 secs using 83.04% CPU
Optimizing NNI: done in 0.0180966 secs using 86.39% CPU
Optimizing NNI: done in 0.0243858 secs using 91.41% CPU
Optimizing NNI: done in 0.0194793 secs using 89.42% CPU
Optimizing NNI: done in 0.0229504 secs using 82.15% CPU
Optimizing NNI: done in 0.0243171 secs using 95.61% CPU
Iteration 60 / LogL: -2764.070 / Time: 0h:13m:19s (0h:0m:1s left)
Optimizing NNI: done in 0.0203173 secs using 79.93% CPU
Optimizing NNI: done in 0.0145329 secs using 86.07% CPU
UPDATE BEST LOG-LIKELIHOOD: -2761.014
Optimizing NNI: done in 0.0259062 secs using 87.48% CPU
Optimizing NNI: done in 0.0199065 secs using 84.6% CPU
Optimizing NNI: done in 0.021823 secs using 85.96% CPU
Optimizing NNI: done in 0.0237177 secs using 78.59% CPU
Optimizing NNI: done in 0.0262208 secs using 88.45% CPU
Optimizing NNI: done in 0.0241909 secs using 91.5% CPU
Optimizing NNI: done in 0.0247812 secs using 95.64% CPU
Optimizing NNI: done in 0.0209904 secs using 85.59% CPU
Iteration 70 / LogL: -2761.017 / Time: 0h:13m:19s (0h:0m:1s left)
Optimizing NNI: done in 0.019954 secs using 89.47% CPU
Optimizing NNI: done in 0.020242 secs using 84.89% CPU
Optimizing NNI: done in 0.0206212 secs using 85% CPU
Optimizing NNI: done in 0.0269705 secs using 88.77% CPU
Optimizing NNI: done in 0.0198387 secs using 79.6% CPU
Optimizing NNI: done in 0.0163857 secs using 99.58% CPU
Optimizing NNI: done in 0.0161898 secs using 93.36% CPU
Optimizing NNI: done in 0.0276595 secs using 85.21% CPU
Optimizing NNI: done in 0.0239219 secs using 87.29% CPU
Optimizing NNI: done in 0.0192765 secs using 94.31% CPU
Iteration 80 / LogL: -2762.730 / Time: 0h:13m:19s (0h:0m:0s left)
Optimizing NNI: done in 0.021842 secs using 85.9% CPU
Optimizing NNI: done in 0.0229938 secs using 78.08% CPU
Optimizing NNI: done in 0.0228143 secs using 86.59% CPU
Optimizing NNI: done in 0.023573 secs using 78.51% CPU
Optimizing NNI: done in 0.020742 secs using 85.24% CPU
Optimizing NNI: done in 0.0214178 secs using 94.9% CPU
Optimizing NNI: done in 0.0270942 secs using 92.31% CPU
Optimizing NNI: done in 0.0266338 secs using 88.57% CPU
Optimizing NNI: done in 0.0236028 secs using 91.34% CPU
Optimizing NNI: done in 0.0180429 secs using 94.69% CPU
Iteration 90 / LogL: -2761.016 / Time: 0h:13m:20s (0h:0m:0s left)
Optimizing NNI: done in 0.0168873 secs using 99.57% CPU
Optimizing NNI: done in 0.0226965 secs using 90.93% CPU
Optimizing NNI: done in 0.021119 secs using 90.15% CPU
Optimizing NNI: done in 0.0235453 secs using 99.56% CPU
Optimizing NNI: done in 0.0200208 secs using 79.85% CPU
Optimizing NNI: done in 0.0201752 secs using 79.77% CPU
Optimizing NNI: done in 0.0166807 secs using 99.61% CPU
Optimizing NNI: done in 0.0224566 secs using 95.12% CPU
Optimizing NNI: done in 0.0244227 secs using 79.21% CPU
Optimizing NNI: done in 0.031045 secs using 87.06% CPU
Iteration 100 / LogL: -2765.583 / Time: 0h:13m:20s (0h:0m:0s left)
Optimizing NNI: done in 0.0297557 secs using 89.63% CPU
Optimizing NNI: done in 0.0233133 secs using 90.85% CPU
Optimizing NNI: done in 0.023989 secs using 83.32% CPU
Optimizing NNI: done in 0.0262966 secs using 91.67% CPU
Optimizing NNI: done in 0.0322302 secs using 87.43% CPU
Optimizing NNI: done in 0.03365 secs using 93.73% CPU
TREE SEARCH COMPLETED AFTER 106 ITERATIONS / Time: 0h:13m:20s

--------------------------------------------------------------------
|                    FINALIZING TREE SEARCH                        |
--------------------------------------------------------------------
Performs final model parameters optimization
Estimate model parameters (epsilon = 0.010)
1. Initial log-likelihood: -2761.014
Optimal log-likelihood: -2761.007
Rate parameters:  A-C: 1.00000  A-G: 4.12785  A-T: 1.00000  C-G: 1.00000  C-T: 4.12785  G-T: 1.00000
Base frequencies:  A: 0.230  C: 0.223  G: 0.305  T: 0.242
Site proportion and rates:  (0.553,0.162) (0.332,0.235) (0.114,7.289)
Parameters optimization took 1 rounds (0.007 sec)
BEST SCORE FOUND : -2761.007
Total tree length: 0.849

Total number of iterations: 106
CPU time used for tree search: 2.418 sec (0h:0m:2s)
Wall-clock time used for tree search: 2.894 sec (0h:0m:2s)
Total CPU time used: 815.834 sec (0h:13m:35s)
Total wall-clock time used: 800.418 sec (0h:13m:20s)

===> START BOOTSTRAP REPLICATE NUMBER 130

Creating bootstrap alignment (seed: 943229)...
Creating fast initial parsimony tree by random order stepwise addition...
0.003 seconds, parsimony score: 439 (based on 142 sites)

NOTE: 0 MB RAM (0 GB) is required!
Estimate model parameters (epsilon = 0.100)
1. Initial log-likelihood: -3264.542
2. Current log-likelihood: -3022.482
3. Current log-likelihood: -3015.446
4. Current log-likelihood: -3013.494
5. Current log-likelihood: -3012.456
6. Current log-likelihood: -3011.845
7. Current log-likelihood: -3011.604
Optimal log-likelihood: -3011.584
Rate parameters:  A-C: 1.00000  A-G: 3.27453  A-T: 1.00000  C-G: 1.00000  C-T: 3.27453  G-T: 1.00000
Base frequencies:  A: 0.203  C: 0.252  G: 0.285  T: 0.261
Site proportion and rates:  (0.557,0.157) (0.300,0.219) (0.143,5.921)
Parameters optimization took 7 rounds (0.054 sec)
Wrote distance file to... 
Computing ML distances based on estimated model parameters...
Calculating distance matrix: done in 0.00522897 secs using 98.6% CPU
Computing ML distances took 0.005261 sec (of wall-clock time) 0.005189 sec (of CPU time)
Setting up auxiliary I and S matrices: done in 0.00013759 secs
Constructing RapidNJ tree: done in 0.000593508 secs
Computing RapidNJ tree took 0.000782 sec (of wall-clock time) 0.000000 sec (of CPU time)
Log-likelihood of RapidNJ tree: -3042.228
--------------------------------------------------------------------
|             INITIALIZING CANDIDATE TREE SET                      |
--------------------------------------------------------------------
Generating 98 parsimony trees... 0.393 second
Computing log-likelihood of 98 initial trees ... 0.119 seconds
Current best score: -2976.621

Do NNI search on 20 best initial trees
Optimizing NNI: done in 0.0239835 secs using 95.42% CPU
Estimate model parameters (epsilon = 0.100)
BETTER TREE FOUND at iteration 1: -2971.862
Optimizing NNI: done in 0.0252786 secs using 95.83% CPU
Optimizing NNI: done in 0.0161147 secs using 93.5% CPU
Optimizing NNI: done in 0.0146287 secs using 92.89% CPU
Optimizing NNI: done in 0.0165384 secs using 81.51% CPU
Optimizing NNI: done in 0.0154209 secs using 93.14% CPU
Optimizing NNI: done in 0.0348569 secs using 82.57% CPU
UPDATE BEST LOG-LIKELIHOOD: -2971.860
Optimizing NNI: done in 0.0239633 secs using 91.39% CPU
Optimizing NNI: done in 0.0201511 secs using 84.75% CPU
Optimizing NNI: done in 0.0141369 secs using 99.65% CPU
Iteration 10 / LogL: -2989.070 / Time: 0h:13m:21s
Optimizing NNI: done in 0.0180882 secs using 94.12% CPU
Optimizing NNI: done in 0.0168567 secs using 93.78% CPU
Optimizing NNI: done in 0.0256409 secs using 84.31% CPU
Optimizing NNI: done in 0.0151019 secs using 86.33% CPU
Optimizing NNI: done in 0.0157204 secs using 92.06% CPU
Optimizing NNI: done in 0.0173715 secs using 98.48% CPU
Optimizing NNI: done in 0.0302509 secs using 82.8% CPU
Optimizing NNI: done in 0.02261 secs using 81.96% CPU
Optimizing NNI: done in 0.015427 secs using 87.23% CPU
Optimizing NNI: done in 0.0195597 secs using 99.42% CPU
Iteration 20 / LogL: -2983.456 / Time: 0h:13m:21s
Finish initializing candidate tree set (15)
Current best tree score: -2971.860 / CPU time: 0.936
Number of iterations: 20
--------------------------------------------------------------------
|               OPTIMIZING CANDIDATE TREE SET                      |
--------------------------------------------------------------------
Optimizing NNI: done in 0.0259858 secs using 88.09% CPU
Optimizing NNI: done in 0.0228346 secs using 77.99% CPU
Optimizing NNI: done in 0.0301624 secs using 76.54% CPU
Optimizing NNI: done in 0.0214944 secs using 90.24% CPU
Optimizing NNI: done in 0.0220011 secs using 95.11% CPU
Optimizing NNI: done in 0.0362672 secs using 85.9% CPU
Optimizing NNI: done in 0.024651 secs using 95.75% CPU
Optimizing NNI: done in 0.0216685 secs using 85.71% CPU
Optimizing NNI: done in 0.0261514 secs using 99.63% CPU
Optimizing NNI: done in 0.0223527 secs using 90.74% CPU
Estimate model parameters (epsilon = 0.100)
BETTER TREE FOUND at iteration 30: -2970.838
Iteration 30 / LogL: -2970.838 / Time: 0h:13m:21s (0h:0m:4s left)
Optimizing NNI: done in 0.0261234 secs using 76.66% CPU
BETTER TREE FOUND at iteration 31: -2970.832
Optimizing NNI: done in 0.027822 secs using 88.94% CPU
Optimizing NNI: done in 0.0327673 secs using 93.42% CPU
Optimizing NNI: done in 0.0191191 secs using 89.2% CPU
Optimizing NNI: done in 0.0300816 secs using 89.81% CPU
Optimizing NNI: done in 0.0291934 secs using 85.88% CPU
Optimizing NNI: done in 0.0297343 secs using 89.54% CPU
Optimizing NNI: done in 0.0259204 secs using 88.15% CPU
Optimizing NNI: done in 0.0235229 secs using 91.06% CPU
Optimizing NNI: done in 0.0304015 secs using 85.86% CPU
Iteration 40 / LogL: -2970.833 / Time: 0h:13m:22s (0h:0m:3s left)
Optimizing NNI: done in 0.0252566 secs using 91.78% CPU
Optimizing NNI: done in 0.0232793 secs using 82.69% CPU
Optimizing NNI: done in 0.0219064 secs using 90.53% CPU
Optimizing NNI: done in 0.0226967 secs using 86.71% CPU
Optimizing NNI: done in 0.0240353 secs using 87.19% CPU
Optimizing NNI: done in 0.020075 secs using 89.83% CPU
Optimizing NNI: done in 0.0253413 secs using 91.72% CPU
Optimizing NNI: done in 0.0322076 secs using 93.47% CPU
Optimizing NNI: done in 0.031825 secs using 90.39% CPU
Optimizing NNI: done in 0.0333941 secs using 90.65% CPU
Iteration 50 / LogL: -2970.833 / Time: 0h:13m:22s (0h:0m:3s left)
Optimizing NNI: done in 0.0213194 secs using 99.41% CPU
Optimizing NNI: done in 0.0280993 secs using 96.1% CPU
Optimizing NNI: done in 0.0231437 secs using 82.51% CPU
Optimizing NNI: done in 0.0343537 secs using 90.52% CPU
Optimizing NNI: done in 0.0308144 secs using 86.39% CPU
Optimizing NNI: done in 0.0295997 secs using 86.09% CPU
Optimizing NNI: done in 0.0245027 secs using 78.47% CPU
Optimizing NNI: done in 0.0209333 secs using 90.16% CPU
Optimizing NNI: done in 0.0273587 secs using 85.06% CPU
Optimizing NNI: done in 0.0373622 secs using 80.95% CPU
Iteration 60 / LogL: -2971.849 / Time: 0h:13m:22s (0h:0m:2s left)
Optimizing NNI: done in 0.0277961 secs using 88.97% CPU
Optimizing NNI: done in 0.0397315 secs using 87.02% CPU
Optimizing NNI: done in 0.0203891 secs using 74.01% CPU
Optimizing NNI: done in 0.0308583 secs using 86.76% CPU
Optimizing NNI: done in 0.0304421 secs using 92.41% CPU
Optimizing NNI: done in 0.0238705 secs using 95.42% CPU
Optimizing NNI: done in 0.0220644 secs using 86.42% CPU
Optimizing NNI: done in 0.0242214 secs using 87.24% CPU
Optimizing NNI: done in 0.0271874 secs using 88.64% CPU
Optimizing NNI: done in 0.0227038 secs using 86.77% CPU
Iteration 70 / LogL: -2970.834 / Time: 0h:13m:22s (0h:0m:2s left)
Optimizing NNI: done in 0.0206992 secs using 89.75% CPU
BETTER TREE FOUND at iteration 71: -2970.832
Optimizing NNI: done in 0.0212818 secs using 85.41% CPU
Optimizing NNI: done in 0.0274419 secs using 92.58% CPU
Optimizing NNI: done in 0.0274676 secs using 85.06% CPU
UPDATE BEST LOG-LIKELIHOOD: -2970.832
Optimizing NNI: done in 0.0256251 secs using 79.82% CPU
Optimizing NNI: done in 0.0243134 secs using 91.64% CPU
Optimizing NNI: done in 0.0252947 secs using 71.9% CPU
Optimizing NNI: done in 0.0315555 secs using 96.46% CPU
Optimizing NNI: done in 0.0326026 secs using 78.25% CPU
Optimizing NNI: done in 0.0261368 secs using 95.78% CPU
Iteration 80 / LogL: -2972.290 / Time: 0h:13m:23s (0h:0m:3s left)
Optimizing NNI: done in 0.0253983 secs using 84.03% CPU
UPDATE BEST LOG-LIKELIHOOD: -2970.832
Optimizing NNI: done in 0.0221743 secs using 86.05% CPU
Optimizing NNI: done in 0.0358922 secs using 94.1% CPU
Optimizing NNI: done in 0.0344292 secs using 81.92% CPU
Optimizing NNI: done in 0.0282757 secs using 85.41% CPU
Optimizing NNI: done in 0.0237354 secs using 87.2% CPU
Optimizing NNI: done in 0.0225017 secs using 86.6% CPU
Optimizing NNI: done in 0.0229507 secs using 95.13% CPU
Optimizing NNI: done in 0.022791 secs using 81.72% CPU
Optimizing NNI: done in 0.0251701 secs using 87.97% CPU
Iteration 90 / LogL: -2974.670 / Time: 0h:13m:23s (0h:0m:2s left)
Optimizing NNI: done in 0.0293457 secs using 86.02% CPU
Optimizing NNI: done in 0.0315973 secs using 93.23% CPU
Optimizing NNI: done in 0.0254826 secs using 75.77% CPU
Optimizing NNI: done in 0.0162799 secs using 74.99% CPU
Optimizing NNI: done in 0.0233186 secs using 85.83% CPU
Optimizing NNI: done in 0.0275436 secs using 95.98% CPU
Optimizing NNI: done in 0.0281379 secs using 92.6% CPU
Optimizing NNI: done in 0.0302078 secs using 89.69% CPU
Optimizing NNI: done in 0.025872 secs using 95.86% CPU
Optimizing NNI: done in 0.0195466 secs using 79.14% CPU
Iteration 100 / LogL: -2970.832 / Time: 0h:13m:23s (0h:0m:2s left)
Optimizing NNI: done in 0.0304159 secs using 89.78% CPU
Optimizing NNI: done in 0.0278976 secs using 88.96% CPU
Optimizing NNI: done in 0.0342879 secs using 96.76% CPU
Optimizing NNI: done in 0.0267009 secs using 84.94% CPU
Optimizing NNI: done in 0.0247512 secs using 75.51% CPU
Optimizing NNI: done in 0.0229944 secs using 91.15% CPU
Optimizing NNI: done in 0.0306972 secs using 90% CPU
Optimizing NNI: done in 0.0415252 secs using 94.76% CPU
Optimizing NNI: done in 0.0234351 secs using 78.48% CPU
Optimizing NNI: done in 0.0262996 secs using 92.09% CPU
UPDATE BEST LOG-LIKELIHOOD: -2970.832
Iteration 110 / LogL: -2970.832 / Time: 0h:13m:23s (0h:0m:1s left)
Optimizing NNI: done in 0.0254102 secs using 88.05% CPU
Optimizing NNI: done in 0.026088 secs using 88.37% CPU
Optimizing NNI: done in 0.0252234 secs using 83.74% CPU
Optimizing NNI: done in 0.0284966 secs using 85.64% CPU
Optimizing NNI: done in 0.0289448 secs using 75.65% CPU
Optimizing NNI: done in 0.0234445 secs using 99.52% CPU
Optimizing NNI: done in 0.023371 secs using 91.25% CPU
Optimizing NNI: done in 0.0354936 secs using 96.83% CPU
Optimizing NNI: done in 0.0322298 secs using 93.56% CPU
Optimizing NNI: done in 0.0369544 secs using 91.59% CPU
Iteration 120 / LogL: -3002.431 / Time: 0h:13m:24s (0h:0m:1s left)
Optimizing NNI: done in 0.0235291 secs using 95.74% CPU
Optimizing NNI: done in 0.0309887 secs using 80.35% CPU
Optimizing NNI: done in 0.0322962 secs using 90.39% CPU
Optimizing NNI: done in 0.0244093 secs using 87.37% CPU
Optimizing NNI: done in 0.0272117 secs using 88.09% CPU
Optimizing NNI: done in 0.0192322 secs using 84.16% CPU
Optimizing NNI: done in 0.0302979 secs using 96.39% CPU
Optimizing NNI: done in 0.0333153 secs using 84.73% CPU
Optimizing NNI: done in 0.0270316 secs using 96.04% CPU
Optimizing NNI: done in 0.0270207 secs using 91.67% CPU
Iteration 130 / LogL: -2971.811 / Time: 0h:13m:24s (0h:0m:1s left)
Optimizing NNI: done in 0.0269182 secs using 92.28% CPU
Optimizing NNI: done in 0.0315507 secs using 90.11% CPU
Optimizing NNI: done in 0.0257929 secs using 91.99% CPU
Optimizing NNI: done in 0.0286921 secs using 96.14% CPU
Optimizing NNI: done in 0.0280486 secs using 74.84% CPU
BETTER TREE FOUND at iteration 135: -2970.832
Optimizing NNI: done in 0.023526 secs using 95.24% CPU
Optimizing NNI: done in 0.021283 secs using 85.97% CPU
Optimizing NNI: done in 0.0327241 secs using 90.46% CPU
Optimizing NNI: done in 0.0365272 secs using 83.27% CPU
Optimizing NNI: done in 0.0264098 secs using 69.74% CPU
Iteration 140 / LogL: -2971.847 / Time: 0h:13m:24s (0h:0m:2s left)
Optimizing NNI: done in 0.0391384 secs using 84.33% CPU
Optimizing NNI: done in 0.0276955 secs using 92.45% CPU
Optimizing NNI: done in 0.0272806 secs using 77.87% CPU
Optimizing NNI: done in 0.0207158 secs using 90.01% CPU
Optimizing NNI: done in 0.0228513 secs using 91.05% CPU
Optimizing NNI: done in 0.0256844 secs using 91.97% CPU
Optimizing NNI: done in 0.0321592 secs using 96.47% CPU
Optimizing NNI: done in 0.0237516 secs using 91.22% CPU
Optimizing NNI: done in 0.0243869 secs using 95.59% CPU
Optimizing NNI: done in 0.0282499 secs using 92.6% CPU
Iteration 150 / LogL: -2971.848 / Time: 0h:13m:25s (0h:0m:2s left)
Optimizing NNI: done in 0.0328167 secs using 84.57% CPU
Optimizing NNI: done in 0.024484 secs using 95.47% CPU
Optimizing NNI: done in 0.0314754 secs using 90.07% CPU
Optimizing NNI: done in 0.0454116 secs using 90.9% CPU
Optimizing NNI: done in 0.0293305 secs using 86.27% CPU
Optimizing NNI: done in 0.0330073 secs using 87.36% CPU
Optimizing NNI: done in 0.0349969 secs using 88.29% CPU
Optimizing NNI: done in 0.0221583 secs using 90.02% CPU
Optimizing NNI: done in 0.0196842 secs using 84.56% CPU
Optimizing NNI: done in 0.0239957 secs using 87.16% CPU
Iteration 160 / LogL: -2970.832 / Time: 0h:13m:25s (0h:0m:2s left)
Optimizing NNI: done in 0.0269769 secs using 84.88% CPU
Optimizing NNI: done in 0.0275218 secs using 88.99% CPU
Optimizing NNI: done in 0.0267255 secs using 92.19% CPU
Optimizing NNI: done in 0.0336984 secs using 81.56% CPU
Optimizing NNI: done in 0.0188209 secs using 99.62% CPU
Optimizing NNI: done in 0.0261152 secs using 92.12% CPU
Optimizing NNI: done in 0.0310842 secs using 92.17% CPU
Optimizing NNI: done in 0.0208463 secs using 94.84% CPU
Optimizing NNI: done in 0.0281956 secs using 92.68% CPU
Optimizing NNI: done in 0.0272035 secs using 88.64% CPU
Iteration 170 / LogL: -2976.285 / Time: 0h:13m:25s (0h:0m:2s left)
Optimizing NNI: done in 0.0269464 secs using 96.01% CPU
Optimizing NNI: done in 0.0266354 secs using 95.81% CPU
Optimizing NNI: done in 0.0196979 secs using 94.39% CPU
Optimizing NNI: done in 0.0259214 secs using 84.34% CPU
Optimizing NNI: done in 0.0302033 secs using 86.46% CPU
Optimizing NNI: done in 0.0236105 secs using 91.06% CPU
Optimizing NNI: done in 0.029293 secs using 93.08% CPU
Optimizing NNI: done in 0.0304858 secs using 83.45% CPU
Optimizing NNI: done in 0.0420485 secs using 92.47% CPU
Optimizing NNI: done in 0.0279669 secs using 85.39% CPU
Iteration 180 / LogL: -2971.847 / Time: 0h:13m:25s (0h:0m:1s left)
Optimizing NNI: done in 0.0253341 secs using 80.01% CPU
Optimizing NNI: done in 0.025414 secs using 83.79% CPU
Optimizing NNI: done in 0.0279601 secs using 81.97% CPU
Optimizing NNI: done in 0.0222355 secs using 68.28% CPU
Optimizing NNI: done in 0.0207939 secs using 85.05% CPU
Optimizing NNI: done in 0.0247726 secs using 91.8% CPU
Optimizing NNI: done in 0.0373353 secs using 86.28% CPU
Optimizing NNI: done in 0.0300325 secs using 86.41% CPU
Optimizing NNI: done in 0.0245563 secs using 87.5% CPU
Optimizing NNI: done in 0.0200124 secs using 99.66% CPU
Iteration 190 / LogL: -2970.835 / Time: 0h:13m:26s (0h:0m:1s left)
Optimizing NNI: done in 0.023755 secs using 82.78% CPU
Optimizing NNI: done in 0.0238493 secs using 91.49% CPU
Optimizing NNI: done in 0.0374372 secs using 83.81% CPU
Optimizing NNI: done in 0.0261842 secs using 88.16% CPU
Optimizing NNI: done in 0.0252215 secs using 93.21% CPU
Optimizing NNI: done in 0.0391821 secs using 89.44% CPU
Optimizing NNI: done in 0.0208288 secs using 80.62% CPU
Optimizing NNI: done in 0.0271845 secs using 88.58% CPU
Optimizing NNI: done in 0.023187 secs using 95.54% CPU
Optimizing NNI: done in 0.0241935 secs using 91.17% CPU
Iteration 200 / LogL: -2971.847 / Time: 0h:13m:26s (0h:0m:1s left)
Optimizing NNI: done in 0.0273245 secs using 85.08% CPU
Optimizing NNI: done in 0.0299666 secs using 83% CPU
Optimizing NNI: done in 0.0242734 secs using 87.29% CPU
Optimizing NNI: done in 0.0267769 secs using 92.43% CPU
Optimizing NNI: done in 0.0326025 secs using 90.46% CPU
Optimizing NNI: done in 0.024823 secs using 83.89% CPU
Optimizing NNI: done in 0.0326203 secs using 90.56% CPU
UPDATE BEST LOG-LIKELIHOOD: -2970.832
Optimizing NNI: done in 0.0227946 secs using 90.93% CPU
Optimizing NNI: done in 0.0299825 secs using 83.13% CPU
Optimizing NNI: done in 0.0289597 secs using 92.73% CPU
Iteration 210 / LogL: -2970.834 / Time: 0h:13m:26s (0h:0m:0s left)
Optimizing NNI: done in 0.0260351 secs using 80.66% CPU
Optimizing NNI: done in 0.0237656 secs using 78.9% CPU
Optimizing NNI: done in 0.0195786 secs using 84.59% CPU
Optimizing NNI: done in 0.0274507 secs using 88.68% CPU
Optimizing NNI: done in 0.0313831 secs using 87% CPU
Optimizing NNI: done in 0.017307 secs using 88.02% CPU
Optimizing NNI: done in 0.0260603 secs using 99.65% CPU
Optimizing NNI: done in 0.0259862 secs using 99.66% CPU
Optimizing NNI: done in 0.0330721 secs using 81.57% CPU
Optimizing NNI: done in 0.0194581 secs using 99.67% CPU
Iteration 220 / LogL: -2970.833 / Time: 0h:13m:27s (0h:0m:0s left)
Optimizing NNI: done in 0.0262592 secs using 77.63% CPU
Optimizing NNI: done in 0.0280587 secs using 92.51% CPU
Optimizing NNI: done in 0.0243757 secs using 83.26% CPU
Optimizing NNI: done in 0.0337552 secs using 87.95% CPU
Optimizing NNI: done in 0.0198356 secs using 88.65% CPU
Optimizing NNI: done in 0.0254679 secs using 95.7% CPU
Optimizing NNI: done in 0.0267424 secs using 84.67% CPU
Optimizing NNI: done in 0.0258351 secs using 88.18% CPU
Optimizing NNI: done in 0.0414596 secs using 80.39% CPU
Optimizing NNI: done in 0.0284388 secs using 92.73% CPU
Iteration 230 / LogL: -2971.849 / Time: 0h:13m:27s (0h:0m:0s left)
Optimizing NNI: done in 0.0194002 secs using 84.55% CPU
Optimizing NNI: done in 0.0359849 secs using 96.59% CPU
Optimizing NNI: done in 0.0261077 secs using 95.91% CPU
Optimizing NNI: done in 0.0212286 secs using 99.55% CPU
Optimizing NNI: done in 0.0296037 secs using 89.56% CPU
Optimizing NNI: done in 0.0274149 secs using 67.23% CPU
TREE SEARCH COMPLETED AFTER 236 ITERATIONS / Time: 0h:13m:27s

--------------------------------------------------------------------
|                    FINALIZING TREE SEARCH                        |
--------------------------------------------------------------------
Performs final model parameters optimization
Estimate model parameters (epsilon = 0.010)
1. Initial log-likelihood: -2970.832
2. Current log-likelihood: -2970.792
3. Current log-likelihood: -2970.739
4. Current log-likelihood: -2970.706
5. Current log-likelihood: -2970.684
6. Current log-likelihood: -2970.672
7. Current log-likelihood: -2970.661
Optimal log-likelihood: -2970.648
Rate parameters:  A-C: 1.00000  A-G: 3.48261  A-T: 1.00000  C-G: 1.00000  C-T: 3.48261  G-T: 1.00000
Base frequencies:  A: 0.203  C: 0.252  G: 0.285  T: 0.261
Site proportion and rates:  (0.570,0.140) (0.288,0.202) (0.142,6.080)
Parameters optimization took 7 rounds (0.047 sec)
BEST SCORE FOUND : -2970.648
Total tree length: 0.933

Total number of iterations: 236
CPU time used for tree search: 6.064 sec (0h:0m:6s)
Wall-clock time used for tree search: 6.983 sec (0h:0m:6s)
Total CPU time used: 822.026 sec (0h:13m:42s)
Total wall-clock time used: 807.544 sec (0h:13m:27s)

===> START BOOTSTRAP REPLICATE NUMBER 131

Creating bootstrap alignment (seed: 943230)...
Creating fast initial parsimony tree by random order stepwise addition...
0.005 seconds, parsimony score: 381 (based on 127 sites)

NOTE: 0 MB RAM (0 GB) is required!
Estimate model parameters (epsilon = 0.100)
1. Initial log-likelihood: -3017.210
2. Current log-likelihood: -2812.114
3. Current log-likelihood: -2781.702
4. Current log-likelihood: -2760.263
5. Current log-likelihood: -2730.948
6. Current log-likelihood: -2729.623
Optimal log-likelihood: -2729.583
Rate parameters:  A-C: 1.00000  A-G: 4.92808  A-T: 1.00000  C-G: 1.00000  C-T: 4.92808  G-T: 1.00000
Base frequencies:  A: 0.210  C: 0.236  G: 0.268  T: 0.286
Site proportion and rates:  (0.540,0.157) (0.330,0.202) (0.131,6.502)
Parameters optimization took 6 rounds (0.048 sec)
Wrote distance file to... 
Computing ML distances based on estimated model parameters...
Calculating distance matrix: done in 0.00482681 secs using 98.33% CPU
Computing ML distances took 0.004858 sec (of wall-clock time) 0.004778 sec (of CPU time)
Setting up auxiliary I and S matrices: done in 0.0001589 secs using 121.5% CPU
Constructing RapidNJ tree: done in 0.000441743 secs using 99.61% CPU
Computing RapidNJ tree took 0.000659 sec (of wall-clock time) 0.000693 sec (of CPU time)
Log-likelihood of RapidNJ tree: -2727.552
--------------------------------------------------------------------
|             INITIALIZING CANDIDATE TREE SET                      |
--------------------------------------------------------------------
Generating 98 parsimony trees... 0.384 second
Computing log-likelihood of 98 initial trees ... 0.112 seconds
Current best score: -2696.165

Do NNI search on 20 best initial trees
Optimizing NNI: done in 0.0224988 secs using 86.21% CPU
Estimate model parameters (epsilon = 0.100)
BETTER TREE FOUND at iteration 1: -2689.609
Optimizing NNI: done in 0.0264079 secs using 87.66% CPU
Optimizing NNI: done in 0.03386 secs using 82.15% CPU
Optimizing NNI: done in 0.0290604 secs using 75.61% CPU
Estimate model parameters (epsilon = 0.100)
BETTER TREE FOUND at iteration 4: -2687.098
Optimizing NNI: done in 0.0260955 secs using 84% CPU
Optimizing NNI: done in 0.0197301 secs using 84.87% CPU
Optimizing NNI: done in 0.0245542 secs using 74.97% CPU
Optimizing NNI: done in 0.0332845 secs using 81.6% CPU
Optimizing NNI: done in 0.0192168 secs using 94.39% CPU
Optimizing NNI: done in 0.0233566 secs using 82.7% CPU
Iteration 10 / LogL: -2688.276 / Time: 0h:13m:28s
Optimizing NNI: done in 0.0169037 secs using 87.74% CPU
Optimizing NNI: done in 0.0132149 secs using 91.96% CPU
Optimizing NNI: done in 0.0262346 secs using 80.76% CPU
Optimizing NNI: done in 0.0182962 secs using 80.15% CPU
Optimizing NNI: done in 0.0260091 secs using 88.12% CPU
Optimizing NNI: done in 0.0150678 secs using 80.24% CPU
Optimizing NNI: done in 0.0290481 secs using 86.57% CPU
Optimizing NNI: done in 0.0208782 secs using 84.93% CPU
Optimizing NNI: done in 0.0282926 secs using 79.96% CPU
Optimizing NNI: done in 0.0205551 secs using 92.62% CPU
Iteration 20 / LogL: -2689.695 / Time: 0h:13m:28s
Finish initializing candidate tree set (18)
Current best tree score: -2687.098 / CPU time: 1.010
Number of iterations: 20
--------------------------------------------------------------------
|               OPTIMIZING CANDIDATE TREE SET                      |
--------------------------------------------------------------------
Optimizing NNI: done in 0.0314337 secs using 93.38% CPU
Optimizing NNI: done in 0.0168099 secs using 87.68% CPU
Optimizing NNI: done in 0.0314522 secs using 93.26% CPU
Optimizing NNI: done in 0.0248481 secs using 83.6% CPU
Optimizing NNI: done in 0.0283285 secs using 91.43% CPU
Optimizing NNI: done in 0.0241953 secs using 87.49% CPU
Optimizing NNI: done in 0.0274029 secs using 70.6% CPU
Estimate model parameters (epsilon = 0.100)
BETTER TREE FOUND at iteration 27: -2685.716
Optimizing NNI: done in 0.0192476 secs using 89.12% CPU
Optimizing NNI: done in 0.0339187 secs using 90.82% CPU
Optimizing NNI: done in 0.0230883 secs using 86.72% CPU
UPDATE BEST LOG-LIKELIHOOD: -2685.715
Iteration 30 / LogL: -2685.715 / Time: 0h:13m:28s (0h:0m:4s left)
Optimizing NNI: done in 0.0247786 secs using 83.42% CPU
Optimizing NNI: done in 0.0283888 secs using 85.72% CPU
Optimizing NNI: done in 0.0155714 secs using 86.58% CPU
Optimizing NNI: done in 0.0298168 secs using 89.9% CPU
Optimizing NNI: done in 0.0220132 secs using 90.58% CPU
Optimizing NNI: done in 0.0296036 secs using 79.46% CPU
Optimizing NNI: done in 0.0322703 secs using 90.6% CPU
Optimizing NNI: done in 0.0289528 secs using 89.09% CPU
Optimizing NNI: done in 0.0310461 secs using 93.27% CPU
Optimizing NNI: done in 0.0263014 secs using 73.13% CPU
Iteration 40 / LogL: -2687.056 / Time: 0h:13m:29s (0h:0m:3s left)
Optimizing NNI: done in 0.0399095 secs using 82.15% CPU
Optimizing NNI: done in 0.0229394 secs using 91.3% CPU
Optimizing NNI: done in 0.0187442 secs using 94.17% CPU
Optimizing NNI: done in 0.0318816 secs using 87.32% CPU
UPDATE BEST LOG-LIKELIHOOD: -2685.715
Optimizing NNI: done in 0.0274288 secs using 88.67% CPU
Optimizing NNI: done in 0.0349383 secs using 87.94% CPU
Optimizing NNI: done in 0.0231901 secs using 95.38% CPU
Optimizing NNI: done in 0.0349145 secs using 91.11% CPU
Optimizing NNI: done in 0.0149449 secs using 92.93% CPU
Optimizing NNI: done in 0.0261715 secs using 80.65% CPU
Iteration 50 / LogL: -2686.154 / Time: 0h:13m:29s (0h:0m:3s left)
Optimizing NNI: done in 0.0217521 secs using 99.65% CPU
Optimizing NNI: done in 0.0214124 secs using 76.58% CPU
Optimizing NNI: done in 0.0187648 secs using 88.79% CPU
Optimizing NNI: done in 0.0242463 secs using 91.45% CPU
Optimizing NNI: done in 0.0232581 secs using 95.34% CPU
Optimizing NNI: done in 0.0281488 secs using 89.01% CPU
Optimizing NNI: done in 0.0244296 secs using 87.48% CPU
Optimizing NNI: done in 0.0212837 secs using 94.92% CPU
Optimizing NNI: done in 0.0184817 secs using 78.08% CPU
Optimizing NNI: done in 0.0246394 secs using 83.46% CPU
Iteration 60 / LogL: -2686.874 / Time: 0h:13m:29s (0h:0m:2s left)
Optimizing NNI: done in 0.0201105 secs using 99.63% CPU
Optimizing NNI: done in 0.0281581 secs using 91.93% CPU
Optimizing NNI: done in 0.0201429 secs using 84.78% CPU
Optimizing NNI: done in 0.0277665 secs using 94.29% CPU
Optimizing NNI: done in 0.0210401 secs using 80.37% CPU
Optimizing NNI: done in 0.0277556 secs using 81.68% CPU
Optimizing NNI: done in 0.0214085 secs using 90.28% CPU
Optimizing NNI: done in 0.0208184 secs using 90.13% CPU
Optimizing NNI: done in 0.0396756 secs using 89.56% CPU
Optimizing NNI: done in 0.025741 secs using 88.05% CPU
Iteration 70 / LogL: -2686.408 / Time: 0h:13m:29s (0h:0m:1s left)
Optimizing NNI: done in 0.0201596 secs using 79.82% CPU
Optimizing NNI: done in 0.0256274 secs using 94.63% CPU
UPDATE BEST LOG-LIKELIHOOD: -2685.715
Optimizing NNI: done in 0.0318045 secs using 87.12% CPU
Optimizing NNI: done in 0.022802 secs using 81.97% CPU
Optimizing NNI: done in 0.0222912 secs using 95.14% CPU
Optimizing NNI: done in 0.0286324 secs using 96.23% CPU
Optimizing NNI: done in 0.0244901 secs using 91.41% CPU
Estimate model parameters (epsilon = 0.100)
BETTER TREE FOUND at iteration 77: -2684.747
Optimizing NNI: done in 0.0265588 secs using 88.26% CPU
Optimizing NNI: done in 0.0359527 secs using 94.04% CPU
Optimizing NNI: done in 0.0189057 secs using 99.63% CPU
Iteration 80 / LogL: -2685.757 / Time: 0h:13m:30s (0h:0m:3s left)
Optimizing NNI: done in 0.0265997 secs using 88.45% CPU
Optimizing NNI: done in 0.0227077 secs using 86.55% CPU
Optimizing NNI: done in 0.0303657 secs using 86.53% CPU
Optimizing NNI: done in 0.0226074 secs using 95.29% CPU
Optimizing NNI: done in 0.0191261 secs using 78.9% CPU
Optimizing NNI: done in 0.0243234 secs using 78.75% CPU
Optimizing NNI: done in 0.0294396 secs using 89.33% CPU
Optimizing NNI: done in 0.0228282 secs using 86.45% CPU
Optimizing NNI: done in 0.0288431 secs using 95.76% CPU
Optimizing NNI: done in 0.0324594 secs using 68.62% CPU
Iteration 90 / LogL: -2692.624 / Time: 0h:13m:30s (0h:0m:2s left)
Optimizing NNI: done in 0.0344685 secs using 93.83% CPU
Optimizing NNI: done in 0.0210203 secs using 85.6% CPU
Optimizing NNI: done in 0.0226475 secs using 82.12% CPU
Optimizing NNI: done in 0.0253576 secs using 76.1% CPU
Optimizing NNI: done in 0.0219655 secs using 99.51% CPU
Optimizing NNI: done in 0.02459 secs using 83.55% CPU
Optimizing NNI: done in 0.0341707 secs using 82.1% CPU
Optimizing NNI: done in 0.0234645 secs using 91.2% CPU
Optimizing NNI: done in 0.0199283 secs using 84.61% CPU
Optimizing NNI: done in 0.0241194 secs using 83.36% CPU
Iteration 100 / LogL: -2748.637 / Time: 0h:13m:30s (0h:0m:2s left)
Optimizing NNI: done in 0.0239811 secs using 91.28% CPU
Optimizing NNI: done in 0.0236342 secs using 78.25% CPU
Optimizing NNI: done in 0.0224596 secs using 95.45% CPU
Optimizing NNI: done in 0.0244445 secs using 87.38% CPU
Optimizing NNI: done in 0.0372328 secs using 96.82% CPU
Optimizing NNI: done in 0.0254248 secs using 72.29% CPU
Optimizing NNI: done in 0.022129 secs using 86.2% CPU
Optimizing NNI: done in 0.021577 secs using 90.25% CPU
Optimizing NNI: done in 0.0281225 secs using 92.56% CPU
Optimizing NNI: done in 0.0225115 secs using 90.82% CPU
Iteration 110 / LogL: -2712.449 / Time: 0h:13m:31s (0h:0m:2s left)
Optimizing NNI: done in 0.0229231 secs using 91% CPU
Optimizing NNI: done in 0.0282889 secs using 99.61% CPU
Optimizing NNI: done in 0.0175574 secs using 71.22% CPU
Optimizing NNI: done in 0.0272254 secs using 92.4% CPU
Optimizing NNI: done in 0.0254752 secs using 95.35% CPU
Optimizing NNI: done in 0.0226102 secs using 90.72% CPU
Optimizing NNI: done in 0.0232037 secs using 95.33% CPU
Optimizing NNI: done in 0.0269788 secs using 95.23% CPU
Optimizing NNI: done in 0.0249934 secs using 79.9% CPU
Optimizing NNI: done in 0.0275308 secs using 91.86% CPU
Iteration 120 / LogL: -2687.275 / Time: 0h:13m:31s (0h:0m:1s left)
Optimizing NNI: done in 0.0189453 secs using 88.99% CPU
Optimizing NNI: done in 0.0245085 secs using 83.41% CPU
Optimizing NNI: done in 0.0298923 secs using 82.58% CPU
Optimizing NNI: done in 0.0257837 secs using 91.92% CPU
Optimizing NNI: done in 0.0249078 secs using 99.58% CPU
Optimizing NNI: done in 0.0272159 secs using 86.26% CPU
Optimizing NNI: done in 0.0281164 secs using 81.77% CPU
Optimizing NNI: done in 0.0284397 secs using 92.63% CPU
Optimizing NNI: done in 0.0269096 secs using 88.71% CPU
Optimizing NNI: done in 0.0218757 secs using 85.76% CPU
Iteration 130 / LogL: -2704.967 / Time: 0h:13m:31s (0h:0m:1s left)
Optimizing NNI: done in 0.0266393 secs using 81.19% CPU
Optimizing NNI: done in 0.0297422 secs using 85.58% CPU
Optimizing NNI: done in 0.0269858 secs using 81.18% CPU
Optimizing NNI: done in 0.0218426 secs using 85.92% CPU
Optimizing NNI: done in 0.0280431 secs using 89.02% CPU
Optimizing NNI: done in 0.023238 secs using 95.25% CPU
Optimizing NNI: done in 0.0282866 secs using 92.63% CPU
Optimizing NNI: done in 0.0316185 secs using 77.61% CPU
Optimizing NNI: done in 0.0300192 secs using 93.07% CPU
Optimizing NNI: done in 0.0298534 secs using 86.47% CPU
Iteration 140 / LogL: -2685.727 / Time: 0h:13m:31s (0h:0m:1s left)
Optimizing NNI: done in 0.0305039 secs using 89.77% CPU
Optimizing NNI: done in 0.0266421 secs using 76.01% CPU
Optimizing NNI: done in 0.0267826 secs using 84.58% CPU
Optimizing NNI: done in 0.0299099 secs using 86.27% CPU
Optimizing NNI: done in 0.0218278 secs using 90.63% CPU
Optimizing NNI: done in 0.0191566 secs using 89.14% CPU
Optimizing NNI: done in 0.0222636 secs using 86.16% CPU
Optimizing NNI: done in 0.0211231 secs using 90.28% CPU
Optimizing NNI: done in 0.0249594 secs using 99.56% CPU
Optimizing NNI: done in 0.0239244 secs using 95.49% CPU
Iteration 150 / LogL: -2685.148 / Time: 0h:13m:32s (0h:0m:0s left)
Optimizing NNI: done in 0.0214342 secs using 90.48% CPU
Optimizing NNI: done in 0.0199562 secs using 99.64% CPU
Optimizing NNI: done in 0.0186192 secs using 83.96% CPU
Optimizing NNI: done in 0.0183093 secs using 88.78% CPU
Optimizing NNI: done in 0.0339035 secs using 90.79% CPU
Optimizing NNI: done in 0.0281778 secs using 85.59% CPU
Optimizing NNI: done in 0.0255111 secs using 80.33% CPU
Optimizing NNI: done in 0.0194508 secs using 89.67% CPU
Optimizing NNI: done in 0.0204637 secs using 75.22% CPU
Optimizing NNI: done in 0.0234807 secs using 77.11% CPU
Iteration 160 / LogL: -2697.707 / Time: 0h:13m:32s (0h:0m:0s left)
Optimizing NNI: done in 0.0209073 secs using 89.25% CPU
Optimizing NNI: done in 0.0237628 secs using 86.69% CPU
Optimizing NNI: done in 0.0232556 secs using 95.24% CPU
Optimizing NNI: done in 0.021084 secs using 85.63% CPU
Optimizing NNI: done in 0.026305 secs using 83.74% CPU
Optimizing NNI: done in 0.0262998 secs using 88.25% CPU
Optimizing NNI: done in 0.0225094 secs using 77.42% CPU
Optimizing NNI: done in 0.0269541 secs using 86.32% CPU
Optimizing NNI: done in 0.0247382 secs using 95.36% CPU
Optimizing NNI: done in 0.0234505 secs using 86.94% CPU
Iteration 170 / LogL: -2687.042 / Time: 0h:13m:32s (0h:0m:0s left)
Optimizing NNI: done in 0.022762 secs using 90.95% CPU
Optimizing NNI: done in 0.0260469 secs using 95.74% CPU
Optimizing NNI: done in 0.0291935 secs using 82.63% CPU
Optimizing NNI: done in 0.023984 secs using 91.23% CPU
Optimizing NNI: done in 0.0272624 secs using 84.74% CPU
Optimizing NNI: done in 0.0275148 secs using 81.5% CPU
Optimizing NNI: done in 0.0202761 secs using 89.79% CPU
Optimizing NNI: done in 0.0242594 secs using 95.56% CPU
TREE SEARCH COMPLETED AFTER 178 ITERATIONS / Time: 0h:13m:32s

--------------------------------------------------------------------
|                    FINALIZING TREE SEARCH                        |
--------------------------------------------------------------------
Performs final model parameters optimization
Estimate model parameters (epsilon = 0.010)
1. Initial log-likelihood: -2684.747
Optimal log-likelihood: -2684.739
Rate parameters:  A-C: 1.00000  A-G: 4.38809  A-T: 1.00000  C-G: 1.00000  C-T: 4.38809  G-T: 1.00000
Base frequencies:  A: 0.210  C: 0.236  G: 0.268  T: 0.286
Site proportion and rates:  (0.549,0.140) (0.320,0.180) (0.131,6.597)
Parameters optimization took 1 rounds (0.007 sec)
BEST SCORE FOUND : -2684.739
Total tree length: 0.789

Total number of iterations: 178
CPU time used for tree search: 4.382 sec (0h:0m:4s)
Wall-clock time used for tree search: 5.148 sec (0h:0m:5s)
Total CPU time used: 826.494 sec (0h:13m:46s)
Total wall-clock time used: 812.795 sec (0h:13m:32s)

===> START BOOTSTRAP REPLICATE NUMBER 132

Creating bootstrap alignment (seed: 943231)...
Creating fast initial parsimony tree by random order stepwise addition...
0.005 seconds, parsimony score: 469 (based on 142 sites)

NOTE: 0 MB RAM (0 GB) is required!
Estimate model parameters (epsilon = 0.100)
1. Initial log-likelihood: -3391.804
2. Current log-likelihood: -3105.695
3. Current log-likelihood: -3071.859
4. Current log-likelihood: -3067.858
5. Current log-likelihood: -3066.640
Optimal log-likelihood: -3066.582
Rate parameters:  A-C: 1.00000  A-G: 4.43633  A-T: 1.00000  C-G: 1.00000  C-T: 4.43633  G-T: 1.00000
Base frequencies:  A: 0.237  C: 0.223  G: 0.273  T: 0.266
Site proportion and rates:  (0.556,0.158) (0.288,0.203) (0.156,5.483)
Parameters optimization took 5 rounds (0.044 sec)
Wrote distance file to... 
Computing ML distances based on estimated model parameters...
Calculating distance matrix: done in 0.00521219 secs using 98.56% CPU
Computing ML distances took 0.005246 sec (of wall-clock time) 0.005172 sec (of CPU time)
Setting up auxiliary I and S matrices: done in 0.000155643 secs using 124.6% CPU
Constructing RapidNJ tree: done in 0.00040847 secs using 91.07% CPU
Computing RapidNJ tree took 0.000622 sec (of wall-clock time) 0.000624 sec (of CPU time)
Log-likelihood of RapidNJ tree: -3062.854
--------------------------------------------------------------------
|             INITIALIZING CANDIDATE TREE SET                      |
--------------------------------------------------------------------
Generating 98 parsimony trees... 0.387 second
Computing log-likelihood of 98 initial trees ... 0.116 seconds
Current best score: -3031.050

Do NNI search on 20 best initial trees
Optimizing NNI: done in 0.0144876 secs using 99.62% CPU
Estimate model parameters (epsilon = 0.100)
BETTER TREE FOUND at iteration 1: -3025.207
Optimizing NNI: done in 0.0116734 secs using 91.18% CPU
Optimizing NNI: done in 0.0148674 secs using 93.02% CPU
Optimizing NNI: done in 0.0160179 secs using 93.42% CPU
Optimizing NNI: done in 0.018906 secs using 89.13% CPU
Optimizing NNI: done in 0.0208701 secs using 85.38% CPU
Estimate model parameters (epsilon = 0.100)
BETTER TREE FOUND at iteration 6: -3017.447
Optimizing NNI: done in 0.0167053 secs using 75.93% CPU
Optimizing NNI: done in 0.0152286 secs using 66.85% CPU
Optimizing NNI: done in 0.0195792 secs using 94.77% CPU
Optimizing NNI: done in 0.016393 secs using 81.21% CPU
Iteration 10 / LogL: -3026.326 / Time: 0h:13m:33s
Optimizing NNI: done in 0.020631 secs using 89.94% CPU
Optimizing NNI: done in 0.014317 secs using 99.66% CPU
Optimizing NNI: done in 0.0223432 secs using 81.77% CPU
Optimizing NNI: done in 0.017844 secs using 77.51% CPU
Optimizing NNI: done in 0.0240897 secs using 83.4% CPU
Optimizing NNI: done in 0.0215436 secs using 95.17% CPU
Optimizing NNI: done in 0.0199091 secs using 89.44% CPU
Optimizing NNI: done in 0.0228545 secs using 86.7% CPU
Optimizing NNI: done in 0.0167044 secs using 87.71% CPU
Optimizing NNI: done in 0.0223751 secs using 95.24% CPU
Iteration 20 / LogL: -3027.390 / Time: 0h:13m:33s
Finish initializing candidate tree set (19)
Current best tree score: -3017.447 / CPU time: 0.944
Number of iterations: 20
--------------------------------------------------------------------
|               OPTIMIZING CANDIDATE TREE SET                      |
--------------------------------------------------------------------
Optimizing NNI: done in 0.0297774 secs using 89.77% CPU
Optimizing NNI: done in 0.0234496 secs using 99.46% CPU
Optimizing NNI: done in 0.0340456 secs using 81.63% CPU
Optimizing NNI: done in 0.0248643 secs using 79.44% CPU
Optimizing NNI: done in 0.0292953 secs using 79.47% CPU
Optimizing NNI: done in 0.0223601 secs using 86.23% CPU
BETTER TREE FOUND at iteration 26: -3017.447
Optimizing NNI: done in 0.0202332 secs using 89.8% CPU
Optimizing NNI: done in 0.0235215 secs using 86.89% CPU
Estimate model parameters (epsilon = 0.100)
BETTER TREE FOUND at iteration 28: -3015.301
Optimizing NNI: done in 0.0474628 secs using 95.46% CPU
Optimizing NNI: done in 0.0283876 secs using 85.74% CPU
Iteration 30 / LogL: -3017.134 / Time: 0h:13m:34s (0h:0m:4s left)
Optimizing NNI: done in 0.0239105 secs using 74.66% CPU
Optimizing NNI: done in 0.0273684 secs using 92.33% CPU
Optimizing NNI: done in 0.0353238 secs using 91.21% CPU
Optimizing NNI: done in 0.0266717 secs using 88.63% CPU
Optimizing NNI: done in 0.0254762 secs using 99.64% CPU
Optimizing NNI: done in 0.0281761 secs using 85.72% CPU
Optimizing NNI: done in 0.0316829 secs using 86.64% CPU
Optimizing NNI: done in 0.0280172 secs using 89.18% CPU
BETTER TREE FOUND at iteration 38: -3015.300
Optimizing NNI: done in 0.0266827 secs using 84.63% CPU
Optimizing NNI: done in 0.0249569 secs using 79.63% CPU
Iteration 40 / LogL: -3015.301 / Time: 0h:13m:34s (0h:0m:4s left)
Optimizing NNI: done in 0.0260806 secs using 92.09% CPU
Optimizing NNI: done in 0.0263254 secs using 92.01% CPU
Optimizing NNI: done in 0.0275332 secs using 96.02% CPU
UPDATE BEST LOG-LIKELIHOOD: -3015.299
Optimizing NNI: done in 0.0233906 secs using 95.38% CPU
Optimizing NNI: done in 0.0285685 secs using 85.46% CPU
Optimizing NNI: done in 0.0152058 secs using 93.21% CPU
Optimizing NNI: done in 0.0205852 secs using 89.88% CPU
UPDATE BEST LOG-LIKELIHOOD: -3015.298
Optimizing NNI: done in 0.0297507 secs using 69.55% CPU
Optimizing NNI: done in 0.0280687 secs using 92.54% CPU
Optimizing NNI: done in 0.0429712 secs using 85.73% CPU
Iteration 50 / LogL: -3019.106 / Time: 0h:13m:34s (0h:0m:3s left)
Optimizing NNI: done in 0.0286465 secs using 83.78% CPU
Optimizing NNI: done in 0.0286495 secs using 85.85% CPU
Optimizing NNI: done in 0.0171553 secs using 87.97% CPU
Optimizing NNI: done in 0.024242 secs using 79.24% CPU
UPDATE BEST LOG-LIKELIHOOD: -3015.295
Optimizing NNI: done in 0.0187587 secs using 88.9% CPU
UPDATE BEST LOG-LIKELIHOOD: -3015.289
Optimizing NNI: done in 0.028202 secs using 85.41% CPU
Optimizing NNI: done in 0.0237615 secs using 82.93% CPU
Optimizing NNI: done in 0.0225619 secs using 90.9% CPU
Optimizing NNI: done in 0.0250742 secs using 87.56% CPU
Optimizing NNI: done in 0.027926 secs using 78.26% CPU
Iteration 60 / LogL: -3017.325 / Time: 0h:13m:34s (0h:0m:2s left)
Optimizing NNI: done in 0.0343695 secs using 92.8% CPU
Optimizing NNI: done in 0.04375 secs using 83.72% CPU
Optimizing NNI: done in 0.0182912 secs using 94.27% CPU
Optimizing NNI: done in 0.0267812 secs using 95.91% CPU
Optimizing NNI: done in 0.0225754 secs using 95.37% CPU
Optimizing NNI: done in 0.027935 secs using 88.97% CPU
Optimizing NNI: done in 0.0224077 secs using 95.32% CPU
Optimizing NNI: done in 0.0234477 secs using 82.61% CPU
Optimizing NNI: done in 0.0278311 secs using 92.54% CPU
Estimate model parameters (epsilon = 0.100)
UPDATE BEST LOG-LIKELIHOOD: -3015.204
Optimizing NNI: done in 0.0249745 secs using 95.56% CPU
Iteration 70 / LogL: -3015.226 / Time: 0h:13m:35s (0h:0m:2s left)
Optimizing NNI: done in 0.0349123 secs using 94.1% CPU
Optimizing NNI: done in 0.0256986 secs using 87.86% CPU
Optimizing NNI: done in 0.0305736 secs using 93.19% CPU
Optimizing NNI: done in 0.0261259 secs using 88.15% CPU
Optimizing NNI: done in 0.0223959 secs using 73.05% CPU
Optimizing NNI: done in 0.0245989 secs using 99.65% CPU
Optimizing NNI: done in 0.0204124 secs using 89.93% CPU
Optimizing NNI: done in 0.0262777 secs using 93.52% CPU
Optimizing NNI: done in 0.0240835 secs using 95.28% CPU
Optimizing NNI: done in 0.0249341 secs using 95.68% CPU
Iteration 80 / LogL: -3018.574 / Time: 0h:13m:35s (0h:0m:1s left)
Optimizing NNI: done in 0.0259383 secs using 84.4% CPU
Optimizing NNI: done in 0.027987 secs using 88.91% CPU
Optimizing NNI: done in 0.0284321 secs using 81.42% CPU
Optimizing NNI: done in 0.0327341 secs using 96.24% CPU
Optimizing NNI: done in 0.0323132 secs using 99.62% CPU
Optimizing NNI: done in 0.0248134 secs using 79.75% CPU
Optimizing NNI: done in 0.0263825 secs using 84.51% CPU
UPDATE BEST LOG-LIKELIHOOD: -3015.203
Optimizing NNI: done in 0.0158151 secs using 74.9% CPU
Optimizing NNI: done in 0.0227009 secs using 91.16% CPU
Optimizing NNI: done in 0.0279531 secs using 85.17% CPU
Iteration 90 / LogL: -3015.219 / Time: 0h:13m:35s (0h:0m:1s left)
Optimizing NNI: done in 0.0251204 secs using 87.86% CPU
Optimizing NNI: done in 0.0209181 secs using 85.35% CPU
Optimizing NNI: done in 0.020698 secs using 94.7% CPU
Optimizing NNI: done in 0.0217398 secs using 90.42% CPU
Optimizing NNI: done in 0.0284021 secs using 89.19% CPU
Optimizing NNI: done in 0.0199265 secs using 79.62% CPU
Optimizing NNI: done in 0.0253643 secs using 87.81% CPU
Optimizing NNI: done in 0.0325306 secs using 93.63% CPU
Optimizing NNI: done in 0.024159 secs using 79.29% CPU
Optimizing NNI: done in 0.0279806 secs using 96.05% CPU
Iteration 100 / LogL: -3017.085 / Time: 0h:13m:36s (0h:0m:1s left)
Optimizing NNI: done in 0.0245797 secs using 90.65% CPU
Optimizing NNI: done in 0.0210872 secs using 94.96% CPU
Optimizing NNI: done in 0.0212437 secs using 85.77% CPU
Optimizing NNI: done in 0.0218383 secs using 99.6% CPU
Optimizing NNI: done in 0.0265238 secs using 82.22% CPU
Optimizing NNI: done in 0.0271703 secs using 92.22% CPU
Optimizing NNI: done in 0.0286478 secs using 85.77% CPU
Optimizing NNI: done in 0.0261471 secs using 95.92% CPU
Optimizing NNI: done in 0.0347145 secs using 93.9% CPU
Optimizing NNI: done in 0.0266975 secs using 95.88% CPU
Iteration 110 / LogL: -3022.557 / Time: 0h:13m:36s (0h:0m:0s left)
Optimizing NNI: done in 0.026186 secs using 78.87% CPU
Optimizing NNI: done in 0.0344712 secs using 90.92% CPU
Optimizing NNI: done in 0.0261336 secs using 90.06% CPU
Optimizing NNI: done in 0.026087 secs using 95.71% CPU
Optimizing NNI: done in 0.0276655 secs using 81.64% CPU
Optimizing NNI: done in 0.0273708 secs using 81.41% CPU
Optimizing NNI: done in 0.0307922 secs using 89.92% CPU
Optimizing NNI: done in 0.0206995 secs using 85.21% CPU
Optimizing NNI: done in 0.0237326 secs using 94.68% CPU
Optimizing NNI: done in 0.0303507 secs using 89.8% CPU
Iteration 120 / LogL: -3015.204 / Time: 0h:13m:36s (0h:0m:0s left)
Optimizing NNI: done in 0.0213922 secs using 85.91% CPU
Optimizing NNI: done in 0.0301424 secs using 86.48% CPU
Optimizing NNI: done in 0.0249746 secs using 83.62% CPU
Optimizing NNI: done in 0.0303714 secs using 83.22% CPU
Optimizing NNI: done in 0.0300674 secs using 86.42% CPU
Optimizing NNI: done in 0.0273368 secs using 96.05% CPU
Optimizing NNI: done in 0.0272842 secs using 74.04% CPU
Optimizing NNI: done in 0.0287063 secs using 89.35% CPU
Optimizing NNI: done in 0.0336724 secs using 87.8% CPU
Optimizing NNI: done in 0.0298196 secs using 89.58% CPU
Iteration 130 / LogL: -3015.292 / Time: 0h:13m:36s (0h:0m:0s left)
Optimizing NNI: done in 0.0423175 secs using 90.19% CPU
Optimizing NNI: done in 0.0124678 secs using 91.52% CPU
Optimizing NNI: done in 0.0231522 secs using 73.86% CPU
Optimizing NNI: done in 0.0252532 secs using 88.07% CPU
Optimizing NNI: done in 0.02954 secs using 92.9% CPU
Optimizing NNI: done in 0.0241839 secs using 84.73% CPU
Optimizing NNI: done in 0.029552 secs using 92.71% CPU
Optimizing NNI: done in 0.0232809 secs using 95.28% CPU
Optimizing NNI: done in 0.0256845 secs using 87.88% CPU
TREE SEARCH COMPLETED AFTER 139 ITERATIONS / Time: 0h:13m:37s

--------------------------------------------------------------------
|                    FINALIZING TREE SEARCH                        |
--------------------------------------------------------------------
Performs final model parameters optimization
Estimate model parameters (epsilon = 0.010)
1. Initial log-likelihood: -3015.203
2. Current log-likelihood: -3015.178
3. Current log-likelihood: -3015.141
4. Current log-likelihood: -3015.114
5. Current log-likelihood: -3015.093
6. Current log-likelihood: -3015.079
7. Current log-likelihood: -3015.068
Optimal log-likelihood: -3015.058
Rate parameters:  A-C: 1.00000  A-G: 4.92847  A-T: 1.00000  C-G: 1.00000  C-T: 4.92847  G-T: 1.00000
Base frequencies:  A: 0.237  C: 0.223  G: 0.273  T: 0.266
Site proportion and rates:  (0.594,0.105) (0.240,0.134) (0.167,5.438)
Parameters optimization took 7 rounds (0.046 sec)
BEST SCORE FOUND : -3015.058
Total tree length: 1.001

Total number of iterations: 139
CPU time used for tree search: 3.648 sec (0h:0m:3s)
Wall-clock time used for tree search: 4.243 sec (0h:0m:4s)
Total CPU time used: 830.267 sec (0h:13m:50s)
Total wall-clock time used: 817.182 sec (0h:13m:37s)

===> START BOOTSTRAP REPLICATE NUMBER 133

Creating bootstrap alignment (seed: 943232)...
Creating fast initial parsimony tree by random order stepwise addition...
0.006 seconds, parsimony score: 477 (based on 148 sites)

NOTE: 0 MB RAM (0 GB) is required!
Estimate model parameters (epsilon = 0.100)
1. Initial log-likelihood: -3470.696
2. Current log-likelihood: -3172.661
3. Current log-likelihood: -3140.307
4. Current log-likelihood: -3137.773
5. Current log-likelihood: -3136.770
6. Current log-likelihood: -3136.244
7. Current log-likelihood: -3135.968
Optimal log-likelihood: -3135.910
Rate parameters:  A-C: 1.00000  A-G: 4.72466  A-T: 1.00000  C-G: 1.00000  C-T: 4.72466  G-T: 1.00000
Base frequencies:  A: 0.249  C: 0.221  G: 0.278  T: 0.252
Site proportion and rates:  (0.567,0.159) (0.302,0.214) (0.131,6.459)
Parameters optimization took 7 rounds (0.056 sec)
Wrote distance file to... 
Computing ML distances based on estimated model parameters...
Calculating distance matrix: done in 0.00551251 secs using 98.59% CPU
Computing ML distances took 0.005545 sec (of wall-clock time) 0.005468 sec (of CPU time)
Setting up auxiliary I and S matrices: done in 0.000155844 secs using 114.9% CPU
Constructing RapidNJ tree: done in 0.000446311 secs using 89.85% CPU
Computing RapidNJ tree took 0.000666 sec (of wall-clock time) 0.000639 sec (of CPU time)
Log-likelihood of RapidNJ tree: -3140.376
--------------------------------------------------------------------
|             INITIALIZING CANDIDATE TREE SET                      |
--------------------------------------------------------------------
Generating 98 parsimony trees... 0.388 second
Computing log-likelihood of 98 initial trees ... 0.117 seconds
Current best score: -3109.129

Do NNI search on 20 best initial trees
Optimizing NNI: done in 0.0164309 secs using 75.7% CPU
Estimate model parameters (epsilon = 0.100)
BETTER TREE FOUND at iteration 1: -3105.469
Optimizing NNI: done in 0.0136077 secs using 91.65% CPU
Optimizing NNI: done in 0.0124927 secs using 99.63% CPU
Optimizing NNI: done in 0.0183312 secs using 88.77% CPU
Optimizing NNI: done in 0.0215472 secs using 90.7% CPU
Optimizing NNI: done in 0.0147077 secs using 86.02% CPU
Optimizing NNI: done in 0.015424 secs using 93.25% CPU
Optimizing NNI: done in 0.0190788 secs using 83.92% CPU
Optimizing NNI: done in 0.024252 secs using 83.16% CPU
Optimizing NNI: done in 0.0144604 secs using 99.51% CPU
Iteration 10 / LogL: -3111.876 / Time: 0h:13m:37s
Optimizing NNI: done in 0.0184325 secs using 77.99% CPU
Optimizing NNI: done in 0.014196 secs using 71.87% CPU
Optimizing NNI: done in 0.0146301 secs using 93.05% CPU
Optimizing NNI: done in 0.0164237 secs using 81.75% CPU
Optimizing NNI: done in 0.0135952 secs using 92.16% CPU
Optimizing NNI: done in 0.0197862 secs using 94.62% CPU
Optimizing NNI: done in 0.0241922 secs using 87.47% CPU
Optimizing NNI: done in 0.0182557 secs using 94.05% CPU
Optimizing NNI: done in 0.0149792 secs using 99.47% CPU
Optimizing NNI: done in 0.022609 secs using 82.13% CPU
Iteration 20 / LogL: -3118.450 / Time: 0h:13m:38s
Finish initializing candidate tree set (20)
Current best tree score: -3105.469 / CPU time: 0.869
Number of iterations: 20
--------------------------------------------------------------------
|               OPTIMIZING CANDIDATE TREE SET                      |
--------------------------------------------------------------------
Optimizing NNI: done in 0.0182411 secs using 77.81% CPU
Optimizing NNI: done in 0.0223166 secs using 95.2% CPU
Estimate model parameters (epsilon = 0.100)
BETTER TREE FOUND at iteration 22: -3105.208
Optimizing NNI: done in 0.0190583 secs using 94.36% CPU
Optimizing NNI: done in 0.0237004 secs using 99.55% CPU
Optimizing NNI: done in 0.0205086 secs using 91.96% CPU
Optimizing NNI: done in 0.0310415 secs using 90.26% CPU
Optimizing NNI: done in 0.0193109 secs using 89.26% CPU
Optimizing NNI: done in 0.0247547 secs using 87.74% CPU
Optimizing NNI: done in 0.0237313 secs using 95.23% CPU
Optimizing NNI: done in 0.0271967 secs using 80.92% CPU
Iteration 30 / LogL: -3105.801 / Time: 0h:13m:38s (0h:0m:3s left)
Optimizing NNI: done in 0.0248746 secs using 87.8% CPU
Optimizing NNI: done in 0.0235179 secs using 95.25% CPU
Estimate model parameters (epsilon = 0.100)
BETTER TREE FOUND at iteration 32: -3103.739
Optimizing NNI: done in 0.0284685 secs using 75.27% CPU
Estimate model parameters (epsilon = 0.100)
BETTER TREE FOUND at iteration 33: -3102.393
Optimizing NNI: done in 0.0206777 secs using 94.7% CPU
Optimizing NNI: done in 0.026104 secs using 88.15% CPU
Optimizing NNI: done in 0.0199049 secs using 99.63% CPU
Optimizing NNI: done in 0.0250387 secs using 91.7% CPU
Optimizing NNI: done in 0.0199741 secs using 89.77% CPU
Optimizing NNI: done in 0.0210418 secs using 94.9% CPU
Optimizing NNI: done in 0.0186895 secs using 89.31% CPU
Iteration 40 / LogL: -3105.887 / Time: 0h:13m:38s (0h:0m:3s left)
Optimizing NNI: done in 0.0216104 secs using 90.26% CPU
Optimizing NNI: done in 0.0183186 secs using 99.5% CPU
Optimizing NNI: done in 0.0272986 secs using 96.01% CPU
Optimizing NNI: done in 0.0182702 secs using 77.97% CPU
Optimizing NNI: done in 0.0156708 secs using 86.68% CPU
Optimizing NNI: done in 0.0211144 secs using 90.32% CPU
Optimizing NNI: done in 0.0322279 secs using 93.47% CPU
Optimizing NNI: done in 0.0267556 secs using 84.83% CPU
Optimizing NNI: done in 0.0373159 secs using 94.34% CPU
Optimizing NNI: done in 0.0196132 secs using 89.54% CPU
Iteration 50 / LogL: -3104.040 / Time: 0h:13m:38s (0h:0m:2s left)
Optimizing NNI: done in 0.0246825 secs using 83.41% CPU
Optimizing NNI: done in 0.028665 secs using 92.75% CPU
Optimizing NNI: done in 0.0147588 secs using 79.29% CPU
Optimizing NNI: done in 0.0190927 secs using 94.48% CPU
Optimizing NNI: done in 0.0184331 secs using 88.82% CPU
Optimizing NNI: done in 0.0231309 secs using 95.18% CPU
Optimizing NNI: done in 0.0258704 secs using 84.43% CPU
Optimizing NNI: done in 0.0244173 secs using 83.29% CPU
Optimizing NNI: done in 0.0258299 secs using 87.84% CPU
Optimizing NNI: done in 0.0248127 secs using 91.65% CPU
UPDATE BEST LOG-LIKELIHOOD: -3102.390
Iteration 60 / LogL: -3102.390 / Time: 0h:13m:39s (0h:0m:2s left)
Optimizing NNI: done in 0.0204529 secs using 89.98% CPU
Optimizing NNI: done in 0.0286069 secs using 92.56% CPU
Optimizing NNI: done in 0.0238256 secs using 81.59% CPU
Optimizing NNI: done in 0.0190666 secs using 89.15% CPU
Optimizing NNI: done in 0.0221057 secs using 90.74% CPU
Optimizing NNI: done in 0.0210641 secs using 90.13% CPU
Optimizing NNI: done in 0.0266156 secs using 88.45% CPU
Optimizing NNI: done in 0.0220061 secs using 90.72% CPU
Optimizing NNI: done in 0.0205827 secs using 98.79% CPU
Optimizing NNI: done in 0.0221255 secs using 86.21% CPU
Iteration 70 / LogL: -3102.398 / Time: 0h:13m:39s (0h:0m:1s left)
Optimizing NNI: done in 0.0208791 secs using 99.61% CPU
Optimizing NNI: done in 0.0174314 secs using 88.31% CPU
Optimizing NNI: done in 0.0267145 secs using 88.47% CPU
Optimizing NNI: done in 0.0208901 secs using 95.06% CPU
Optimizing NNI: done in 0.0273627 secs using 95.86% CPU
Optimizing NNI: done in 0.0253947 secs using 87.74% CPU
Optimizing NNI: done in 0.0255837 secs using 84% CPU
Optimizing NNI: done in 0.0261635 secs using 92.04% CPU
Optimizing NNI: done in 0.019446 secs using 94.52% CPU
Optimizing NNI: done in 0.0251545 secs using 87.81% CPU
Iteration 80 / LogL: -3102.397 / Time: 0h:13m:39s (0h:0m:1s left)
Optimizing NNI: done in 0.0250056 secs using 87.67% CPU
Optimizing NNI: done in 0.0246104 secs using 87.65% CPU
Optimizing NNI: done in 0.0215986 secs using 81.06% CPU
Optimizing NNI: done in 0.0252185 secs using 99.55% CPU
Optimizing NNI: done in 0.0178688 secs using 88.58% CPU
Optimizing NNI: done in 0.0191937 secs using 79.29% CPU
Optimizing NNI: done in 0.0255354 secs using 95.72% CPU
Optimizing NNI: done in 0.01998 secs using 97.99% CPU
Optimizing NNI: done in 0.0309012 secs using 86.81% CPU
Optimizing NNI: done in 0.0225471 secs using 99.64% CPU
Iteration 90 / LogL: -3104.084 / Time: 0h:13m:39s (0h:0m:1s left)
Optimizing NNI: done in 0.0166629 secs using 93.84% CPU
Optimizing NNI: done in 0.0310134 secs using 89.86% CPU
Optimizing NNI: done in 0.022214 secs using 81.8% CPU
Optimizing NNI: done in 0.0264277 secs using 92.09% CPU
Optimizing NNI: done in 0.0211942 secs using 90.49% CPU
Optimizing NNI: done in 0.0220904 secs using 72.54% CPU
Optimizing NNI: done in 0.024839 secs using 91.84% CPU
Optimizing NNI: done in 0.028133 secs using 81.8% CPU
Optimizing NNI: done in 0.0224288 secs using 77.56% CPU
Optimizing NNI: done in 0.0233645 secs using 95.33% CPU
Iteration 100 / LogL: -3102.399 / Time: 0h:13m:40s (0h:0m:0s left)
Optimizing NNI: done in 0.021904 secs using 90.8% CPU
Optimizing NNI: done in 0.0205431 secs using 90.13% CPU
Optimizing NNI: done in 0.0239704 secs using 82.32% CPU
Optimizing NNI: done in 0.0222383 secs using 86.21% CPU
Optimizing NNI: done in 0.0230621 secs using 90.9% CPU
Optimizing NNI: done in 0.0123107 secs using 83.76% CPU
Optimizing NNI: done in 0.0177076 secs using 88.17% CPU
Optimizing NNI: done in 0.0199503 secs using 84.85% CPU
Optimizing NNI: done in 0.0179053 secs using 77.36% CPU
Optimizing NNI: done in 0.0274259 secs using 95.3% CPU
Iteration 110 / LogL: -3105.383 / Time: 0h:13m:40s (0h:0m:0s left)
Optimizing NNI: done in 0.0326036 secs using 90.58% CPU
Optimizing NNI: done in 0.0248555 secs using 78.96% CPU
Optimizing NNI: done in 0.0239568 secs using 83.01% CPU
Optimizing NNI: done in 0.026737 secs using 77.53% CPU
Optimizing NNI: done in 0.0180273 secs using 88.59% CPU
Optimizing NNI: done in 0.0262874 secs using 92.07% CPU
Optimizing NNI: done in 0.0191532 secs using 99.58% CPU
Optimizing NNI: done in 0.0202231 secs using 89.93% CPU
Optimizing NNI: done in 0.0285087 secs using 82.15% CPU
Optimizing NNI: done in 0.0207034 secs using 90.14% CPU
Iteration 120 / LogL: -3102.399 / Time: 0h:13m:40s (0h:0m:0s left)
Optimizing NNI: done in 0.0253001 secs using 88.07% CPU
Optimizing NNI: done in 0.0208537 secs using 94.35% CPU
Optimizing NNI: done in 0.0246117 secs using 95.56% CPU
Optimizing NNI: done in 0.0211155 secs using 80.87% CPU
Optimizing NNI: done in 0.0190653 secs using 89.12% CPU
Optimizing NNI: done in 0.0284 secs using 85.73% CPU
Optimizing NNI: done in 0.0251812 secs using 95.58% CPU
Optimizing NNI: done in 0.0237849 secs using 78.9% CPU
Optimizing NNI: done in 0.0247588 secs using 90.82% CPU
Optimizing NNI: done in 0.0217682 secs using 90.51% CPU
Iteration 130 / LogL: -3105.392 / Time: 0h:13m:40s (0h:0m:0s left)
Optimizing NNI: done in 0.0226725 secs using 86.5% CPU
Optimizing NNI: done in 0.0205365 secs using 75.57% CPU
Optimizing NNI: done in 0.018578 secs using 94.1% CPU
Optimizing NNI: done in 0.0205241 secs using 85.04% CPU
TREE SEARCH COMPLETED AFTER 134 ITERATIONS / Time: 0h:13m:40s

--------------------------------------------------------------------
|                    FINALIZING TREE SEARCH                        |
--------------------------------------------------------------------
Performs final model parameters optimization
Estimate model parameters (epsilon = 0.010)
1. Initial log-likelihood: -3102.390
2. Current log-likelihood: -3102.374
3. Current log-likelihood: -3102.351
4. Current log-likelihood: -3102.333
5. Current log-likelihood: -3102.314
6. Current log-likelihood: -3102.292
7. Current log-likelihood: -3102.266
8. Current log-likelihood: -3102.232
9. Current log-likelihood: -3102.196
10. Current log-likelihood: -3102.154
11. Current log-likelihood: -3102.108
12. Current log-likelihood: -3102.056
13. Current log-likelihood: -3101.997
14. Current log-likelihood: -3101.931
15. Current log-likelihood: -3101.856
16. Current log-likelihood: -3101.773
17. Current log-likelihood: -3101.679
18. Current log-likelihood: -3101.608
19. Current log-likelihood: -3101.558
20. Current log-likelihood: -3101.514
21. Current log-likelihood: -3101.462
22. Current log-likelihood: -3101.405
23. Current log-likelihood: -3101.343
24. Current log-likelihood: -3101.273
25. Current log-likelihood: -3101.195
26. Current log-likelihood: -3101.101
27. Current log-likelihood: -3100.994
28. Current log-likelihood: -3100.865
29. Current log-likelihood: -3100.722
30. Current log-likelihood: -3100.540
31. Current log-likelihood: -3100.325
32. Current log-likelihood: -3100.067
33. Current log-likelihood: -3099.747
34. Current log-likelihood: -3099.337
35. Current log-likelihood: -3098.824
36. Current log-likelihood: -3098.157
37. Current log-likelihood: -3097.318
38. Current log-likelihood: -3096.246
39. Current log-likelihood: -3094.928
40. Current log-likelihood: -3093.482
41. Current log-likelihood: -3091.888
42. Current log-likelihood: -3090.204
43. Current log-likelihood: -3088.669
44. Current log-likelihood: -3087.573
45. Current log-likelihood: -3086.924
46. Current log-likelihood: -3086.600
47. Current log-likelihood: -3086.414
48. Current log-likelihood: -3086.279
49. Current log-likelihood: -3086.216
50. Current log-likelihood: -3086.175
51. Current log-likelihood: -3086.152
52. Current log-likelihood: -3086.135
53. Current log-likelihood: -3086.122
Optimal log-likelihood: -3086.108
Rate parameters:  A-C: 1.00000  A-G: 4.91028  A-T: 1.00000  C-G: 1.00000  C-T: 4.91028  G-T: 1.00000
Base frequencies:  A: 0.249  C: 0.221  G: 0.278  T: 0.252
Site proportion and rates:  (0.841,0.120) (0.120,3.609) (0.039,11.985)
Parameters optimization took 53 rounds (0.378 sec)
BEST SCORE FOUND : -3086.108
Total tree length: 1.138

Total number of iterations: 134
CPU time used for tree search: 3.096 sec (0h:0m:3s)
Wall-clock time used for tree search: 3.615 sec (0h:0m:3s)
Total CPU time used: 833.820 sec (0h:13m:53s)
Total wall-clock time used: 821.280 sec (0h:13m:41s)

===> START BOOTSTRAP REPLICATE NUMBER 134

Creating bootstrap alignment (seed: 943233)...
Creating fast initial parsimony tree by random order stepwise addition...
0.004 seconds, parsimony score: 429 (based on 143 sites)

NOTE: 0 MB RAM (0 GB) is required!
Estimate model parameters (epsilon = 0.100)
1. Initial log-likelihood: -3229.153
2. Current log-likelihood: -2997.184
3. Current log-likelihood: -2958.506
4. Current log-likelihood: -2956.735
5. Current log-likelihood: -2956.138
6. Current log-likelihood: -2955.842
7. Current log-likelihood: -2955.717
Optimal log-likelihood: -2955.611
Rate parameters:  A-C: 1.00000  A-G: 3.67882  A-T: 1.00000  C-G: 1.00000  C-T: 3.67882  G-T: 1.00000
Base frequencies:  A: 0.212  C: 0.215  G: 0.297  T: 0.276
Site proportion and rates:  (0.557,0.170) (0.323,0.242) (0.121,6.853)
Parameters optimization took 7 rounds (0.054 sec)
Wrote distance file to... 
Computing ML distances based on estimated model parameters...
Calculating distance matrix: done in 0.00554378 secs using 99.08% CPU
Computing ML distances took 0.005587 sec (of wall-clock time) 0.005537 sec (of CPU time)
Setting up auxiliary I and S matrices: done in 0.000130246 secs
Constructing RapidNJ tree: done in 0.000300637 secs
Computing RapidNJ tree took 0.000476 sec (of wall-clock time) 0.000000 sec (of CPU time)
Log-likelihood of RapidNJ tree: -2932.503
--------------------------------------------------------------------
|             INITIALIZING CANDIDATE TREE SET                      |
--------------------------------------------------------------------
Generating 98 parsimony trees... 0.378 second
Computing log-likelihood of 98 initial trees ... 0.116 seconds
Current best score: -2897.896

Do NNI search on 20 best initial trees
Optimizing NNI: done in 0.0197214 secs using 94.23% CPU
Estimate model parameters (epsilon = 0.100)
BETTER TREE FOUND at iteration 1: -2874.671
Optimizing NNI: done in 0.0218452 secs using 99.51% CPU
Optimizing NNI: done in 0.0230893 secs using 65.42% CPU
BETTER TREE FOUND at iteration 3: -2874.662
Optimizing NNI: done in 0.0193217 secs using 73.67% CPU
Optimizing NNI: done in 0.0169347 secs using 94.03% CPU
Optimizing NNI: done in 0.0274659 secs using 92.23% CPU
Estimate model parameters (epsilon = 0.100)
BETTER TREE FOUND at iteration 6: -2873.474
Optimizing NNI: done in 0.0278813 secs using 88.97% CPU
BETTER TREE FOUND at iteration 7: -2873.471
Optimizing NNI: done in 0.0229273 secs using 77.91% CPU
Optimizing NNI: done in 0.0225529 secs using 90.72% CPU
Optimizing NNI: done in 0.022901 secs using 86.62% CPU
Iteration 10 / LogL: -2874.620 / Time: 0h:13m:42s
Optimizing NNI: done in 0.0185578 secs using 88.35% CPU
Optimizing NNI: done in 0.022042 secs using 84.36% CPU
Optimizing NNI: done in 0.0172846 secs using 88.08% CPU
Optimizing NNI: done in 0.0185326 secs using 88.93% CPU
Optimizing NNI: done in 0.0209984 secs using 90.15% CPU
Optimizing NNI: done in 0.0192971 secs using 89.28% CPU
Optimizing NNI: done in 0.0189178 secs using 63.04% CPU
Optimizing NNI: done in 0.0170265 secs using 93.7% CPU
Optimizing NNI: done in 0.0185931 secs using 94.17% CPU
Optimizing NNI: done in 0.0247622 secs using 87.58% CPU
Iteration 20 / LogL: -2881.490 / Time: 0h:13m:42s
Finish initializing candidate tree set (15)
Current best tree score: -2873.471 / CPU time: 1.185
Number of iterations: 20
--------------------------------------------------------------------
|               OPTIMIZING CANDIDATE TREE SET                      |
--------------------------------------------------------------------
Optimizing NNI: done in 0.0242172 secs using 79.12% CPU
Optimizing NNI: done in 0.0256281 secs using 87.8% CPU
Optimizing NNI: done in 0.0305455 secs using 83.54% CPU
Optimizing NNI: done in 0.0227518 secs using 90.04% CPU
Optimizing NNI: done in 0.0221942 secs using 86.1% CPU
Optimizing NNI: done in 0.0327609 secs using 78.33% CPU
Optimizing NNI: done in 0.0357125 secs using 88.57% CPU
Optimizing NNI: done in 0.0208357 secs using 95.01% CPU
Optimizing NNI: done in 0.030531 secs using 89.79% CPU
Optimizing NNI: done in 0.0326127 secs using 90.55% CPU
Iteration 30 / LogL: -2882.635 / Time: 0h:13m:42s (0h:0m:4s left)
Optimizing NNI: done in 0.0294408 secs using 82.64% CPU
Optimizing NNI: done in 0.0298367 secs using 79.7% CPU
Optimizing NNI: done in 0.0286913 secs using 89.07% CPU
Optimizing NNI: done in 0.0285059 secs using 85.6% CPU
Optimizing NNI: done in 0.0299441 secs using 79.8% CPU
Optimizing NNI: done in 0.0238904 secs using 70.29% CPU
Optimizing NNI: done in 0.0248397 secs using 75.66% CPU
Optimizing NNI: done in 0.0219271 secs using 94.91% CPU
Optimizing NNI: done in 0.0341847 secs using 90.86% CPU
Optimizing NNI: done in 0.0404358 secs using 92.26% CPU
Iteration 40 / LogL: -2874.619 / Time: 0h:13m:43s (0h:0m:3s left)
Optimizing NNI: done in 0.0236806 secs using 78.62% CPU
Optimizing NNI: done in 0.0296118 secs using 86.14% CPU
Optimizing NNI: done in 0.0309771 secs using 93.2% CPU
Optimizing NNI: done in 0.0222284 secs using 90.69% CPU
Optimizing NNI: done in 0.0351652 secs using 93.94% CPU
Optimizing NNI: done in 0.0352123 secs using 93.99% CPU
Optimizing NNI: done in 0.0279973 secs using 92.49% CPU
Optimizing NNI: done in 0.0321257 secs using 87.2% CPU
Optimizing NNI: done in 0.0270478 secs using 92.13% CPU
Optimizing NNI: done in 0.0316571 secs using 89.18% CPU
Iteration 50 / LogL: -2907.315 / Time: 0h:13m:43s (0h:0m:2s left)
Optimizing NNI: done in 0.027936 secs using 81.2% CPU
Optimizing NNI: done in 0.0243782 secs using 87.09% CPU
Optimizing NNI: done in 0.0270795 secs using 90.16% CPU
Optimizing NNI: done in 0.0306549 secs using 90.06% CPU
Optimizing NNI: done in 0.018556 secs using 92.63% CPU
Optimizing NNI: done in 0.028152 secs using 85.51% CPU
Optimizing NNI: done in 0.0214332 secs using 85.63% CPU
Optimizing NNI: done in 0.0244137 secs using 87.38% CPU
Optimizing NNI: done in 0.0267237 secs using 88.57% CPU
Optimizing NNI: done in 0.029687 secs using 86.09% CPU
Iteration 60 / LogL: -2874.626 / Time: 0h:13m:43s (0h:0m:1s left)
Optimizing NNI: done in 0.0246285 secs using 91.48% CPU
Optimizing NNI: done in 0.0308558 secs using 92.98% CPU
Optimizing NNI: done in 0.0356477 secs using 91.4% CPU
Optimizing NNI: done in 0.039788 secs using 84.61% CPU
Optimizing NNI: done in 0.0309116 secs using 83.76% CPU
Optimizing NNI: done in 0.0282342 secs using 96.28% CPU
Optimizing NNI: done in 0.0288562 secs using 92.78% CPU
Optimizing NNI: done in 0.02244 secs using 77.35% CPU
Optimizing NNI: done in 0.0275998 secs using 81.65% CPU
Optimizing NNI: done in 0.032267 secs using 96.49% CPU
Iteration 70 / LogL: -2883.845 / Time: 0h:13m:44s (0h:0m:1s left)
Optimizing NNI: done in 0.0320645 secs using 86.7% CPU
Optimizing NNI: done in 0.0300955 secs using 92.9% CPU
Optimizing NNI: done in 0.024671 secs using 87.57% CPU
Optimizing NNI: done in 0.0310994 secs using 86.9% CPU
Optimizing NNI: done in 0.027339 secs using 95.95% CPU
Optimizing NNI: done in 0.0240042 secs using 95.41% CPU
Optimizing NNI: done in 0.0250121 secs using 91.72% CPU
Optimizing NNI: done in 0.0281661 secs using 96.18% CPU
Optimizing NNI: done in 0.0254651 secs using 92.04% CPU
Optimizing NNI: done in 0.0224258 secs using 95.17% CPU
Iteration 80 / LogL: -2873.474 / Time: 0h:13m:44s (0h:0m:1s left)
Optimizing NNI: done in 0.0344013 secs using 79.23% CPU
Optimizing NNI: done in 0.027183 secs using 84.62% CPU
Optimizing NNI: done in 0.0331077 secs using 93.55% CPU
Optimizing NNI: done in 0.018843 secs using 81.96% CPU
Optimizing NNI: done in 0.029295 secs using 85.93% CPU
Optimizing NNI: done in 0.0388588 secs using 84.34% CPU
Optimizing NNI: done in 0.0240227 secs using 83.15% CPU
Optimizing NNI: done in 0.0298452 secs using 96.12% CPU
Optimizing NNI: done in 0.0255794 secs using 84.01% CPU
Optimizing NNI: done in 0.0321097 secs using 84.25% CPU
Iteration 90 / LogL: -2873.473 / Time: 0h:13m:44s (0h:0m:0s left)
Optimizing NNI: done in 0.0384973 secs using 84.15% CPU
Optimizing NNI: done in 0.031657 secs using 83.9% CPU
Optimizing NNI: done in 0.0287659 secs using 87.93% CPU
Optimizing NNI: done in 0.0405986 secs using 82.56% CPU
Optimizing NNI: done in 0.0264171 secs using 88.22% CPU
Optimizing NNI: done in 0.0345345 secs using 88.07% CPU
Optimizing NNI: done in 0.0332036 secs using 89.06% CPU
Optimizing NNI: done in 0.0261141 secs using 91.76% CPU
Optimizing NNI: done in 0.0286505 secs using 82.24% CPU
Optimizing NNI: done in 0.0279117 secs using 92.62% CPU
Iteration 100 / LogL: -2887.858 / Time: 0h:13m:44s (0h:0m:0s left)
Optimizing NNI: done in 0.0317865 secs using 93.38% CPU
Optimizing NNI: done in 0.027389 secs using 88.74% CPU
Optimizing NNI: done in 0.0245169 secs using 99.65% CPU
Optimizing NNI: done in 0.0257213 secs using 95.85% CPU
Optimizing NNI: done in 0.0330918 secs using 87.22% CPU
Optimizing NNI: done in 0.0296095 secs using 79.44% CPU
Optimizing NNI: done in 0.0313371 secs using 93.39% CPU
Optimizing NNI: done in 0.0393352 secs using 84.41% CPU
TREE SEARCH COMPLETED AFTER 108 ITERATIONS / Time: 0h:13m:45s

--------------------------------------------------------------------
|                    FINALIZING TREE SEARCH                        |
--------------------------------------------------------------------
Performs final model parameters optimization
Estimate model parameters (epsilon = 0.010)
1. Initial log-likelihood: -2873.471
2. Current log-likelihood: -2873.455
3. Current log-likelihood: -2873.444
Optimal log-likelihood: -2873.434
Rate parameters:  A-C: 1.00000  A-G: 4.22307  A-T: 1.00000  C-G: 1.00000  C-T: 4.22307  G-T: 1.00000
Base frequencies:  A: 0.212  C: 0.215  G: 0.297  T: 0.276
Site proportion and rates:  (0.846,0.133) (0.108,3.208) (0.046,11.880)
Parameters optimization took 3 rounds (0.019 sec)
BEST SCORE FOUND : -2873.434
Total tree length: 1.007

Total number of iterations: 108
CPU time used for tree search: 3.238 sec (0h:0m:3s)
Wall-clock time used for tree search: 3.844 sec (0h:0m:3s)
Total CPU time used: 837.155 sec (0h:13m:57s)
Total wall-clock time used: 825.229 sec (0h:13m:45s)

===> START BOOTSTRAP REPLICATE NUMBER 135

Creating bootstrap alignment (seed: 943234)...
Creating fast initial parsimony tree by random order stepwise addition...
0.006 seconds, parsimony score: 389 (based on 133 sites)

NOTE: 0 MB RAM (0 GB) is required!
Estimate model parameters (epsilon = 0.100)
1. Initial log-likelihood: -3060.894
2. Current log-likelihood: -2835.423
3. Current log-likelihood: -2797.773
4. Current log-likelihood: -2796.598
5. Current log-likelihood: -2796.277
6. Current log-likelihood: -2796.163
Optimal log-likelihood: -2796.025
Rate parameters:  A-C: 1.00000  A-G: 3.79999  A-T: 1.00000  C-G: 1.00000  C-T: 3.79999  G-T: 1.00000
Base frequencies:  A: 0.219  C: 0.208  G: 0.301  T: 0.271
Site proportion and rates:  (0.552,0.200) (0.350,0.303) (0.099,7.956)
Parameters optimization took 6 rounds (0.047 sec)
Wrote distance file to... 
Computing ML distances based on estimated model parameters...
Calculating distance matrix: done in 0.00544555 secs using 98.47% CPU
Computing ML distances took 0.005479 sec (of wall-clock time) 0.005396 sec (of CPU time)
Setting up auxiliary I and S matrices: done in 0.000125907 secs
Constructing RapidNJ tree: done in 0.000457883 secs
Computing RapidNJ tree took 0.000746 sec (of wall-clock time) 0.000000 sec (of CPU time)
Log-likelihood of RapidNJ tree: -2827.124
--------------------------------------------------------------------
|             INITIALIZING CANDIDATE TREE SET                      |
--------------------------------------------------------------------
Generating 98 parsimony trees... 0.383 second
Computing log-likelihood of 98 initial trees ... 0.112 seconds
Current best score: -2779.215

Do NNI search on 20 best initial trees
Optimizing NNI: done in 0.0162676 secs using 74.96% CPU
Estimate model parameters (epsilon = 0.100)
BETTER TREE FOUND at iteration 1: -2774.723
Optimizing NNI: done in 0.0151827 secs using 99.38% CPU
Optimizing NNI: done in 0.0141878 secs using 99.62% CPU
Optimizing NNI: done in 0.0160942 secs using 81.32% CPU
Estimate model parameters (epsilon = 0.100)
BETTER TREE FOUND at iteration 4: -2773.727
Optimizing NNI: done in 0.016448 secs using 99.6% CPU
Estimate model parameters (epsilon = 0.100)
BETTER TREE FOUND at iteration 5: -2771.792
Optimizing NNI: done in 0.0254019 secs using 91.77% CPU
Optimizing NNI: done in 0.0150702 secs using 86.77% CPU
Optimizing NNI: done in 0.0166322 secs using 81.84% CPU
Optimizing NNI: done in 0.014977 secs using 73.07% CPU
Optimizing NNI: done in 0.0218611 secs using 95.02% CPU
Iteration 10 / LogL: -2773.168 / Time: 0h:13m:46s
Optimizing NNI: done in 0.0181607 secs using 99.67% CPU
Optimizing NNI: done in 0.0171332 secs using 93.81% CPU
Optimizing NNI: done in 0.0237231 secs using 74.45% CPU
Optimizing NNI: done in 0.0144314 secs using 92.8% CPU
UPDATE BEST LOG-LIKELIHOOD: -2771.789
Optimizing NNI: done in 0.0292051 secs using 89.42% CPU
Optimizing NNI: done in 0.014379 secs using 79.31% CPU
Optimizing NNI: done in 0.0160586 secs using 87.11% CPU
Optimizing NNI: done in 0.0209695 secs using 75.89% CPU
Optimizing NNI: done in 0.0206201 secs using 89.99% CPU
Optimizing NNI: done in 0.0257586 secs using 91.85% CPU
Iteration 20 / LogL: -2773.170 / Time: 0h:13m:46s
Finish initializing candidate tree set (17)
Current best tree score: -2771.789 / CPU time: 0.916
Number of iterations: 20
--------------------------------------------------------------------
|               OPTIMIZING CANDIDATE TREE SET                      |
--------------------------------------------------------------------
Optimizing NNI: done in 0.0220119 secs using 90.79% CPU
Optimizing NNI: done in 0.0189279 secs using 89.14% CPU
Optimizing NNI: done in 0.0318144 secs using 87.17% CPU
Optimizing NNI: done in 0.0263638 secs using 84.48% CPU
Optimizing NNI: done in 0.0196632 secs using 79.66% CPU
Optimizing NNI: done in 0.0247852 secs using 87.24% CPU
Optimizing NNI: done in 0.0228202 secs using 95.31% CPU
Optimizing NNI: done in 0.0188392 secs using 89.14% CPU
Optimizing NNI: done in 0.023209 secs using 86.6% CPU
Optimizing NNI: done in 0.0199322 secs using 84.64% CPU
Iteration 30 / LogL: -2795.373 / Time: 0h:13m:46s (0h:0m:3s left)
Optimizing NNI: done in 0.022435 secs using 97.97% CPU
Optimizing NNI: done in 0.0183776 secs using 86.61% CPU
Optimizing NNI: done in 0.022072 secs using 81.55% CPU
Optimizing NNI: done in 0.022452 secs using 95.19% CPU
Optimizing NNI: done in 0.027904 secs using 85.4% CPU
Optimizing NNI: done in 0.0230204 secs using 86.84% CPU
Optimizing NNI: done in 0.0183489 secs using 83.33% CPU
Optimizing NNI: done in 0.0295441 secs using 85.41% CPU
Optimizing NNI: done in 0.029226 secs using 92.87% CPU
Optimizing NNI: done in 0.0229416 secs using 95.4% CPU
Iteration 40 / LogL: -2773.169 / Time: 0h:13m:46s (0h:0m:2s left)
Optimizing NNI: done in 0.0277814 secs using 88.72% CPU
Optimizing NNI: done in 0.0240211 secs using 87.31% CPU
Optimizing NNI: done in 0.0316067 secs using 90.05% CPU
Optimizing NNI: done in 0.0248736 secs using 83.59% CPU
Optimizing NNI: done in 0.0271963 secs using 92.29% CPU
Optimizing NNI: done in 0.0255312 secs using 80.25% CPU
Optimizing NNI: done in 0.0225187 secs using 90.74% CPU
Optimizing NNI: done in 0.0267789 secs using 84.68% CPU
Optimizing NNI: done in 0.0228987 secs using 95.34% CPU
Optimizing NNI: done in 0.0256622 secs using 92.12% CPU
Iteration 50 / LogL: -2772.716 / Time: 0h:13m:47s (0h:0m:1s left)
Optimizing NNI: done in 0.0239718 secs using 99.04% CPU
Optimizing NNI: done in 0.0209427 secs using 94.86% CPU
Optimizing NNI: done in 0.0228112 secs using 82.31% CPU
Optimizing NNI: done in 0.0314764 secs using 83.77% CPU
Optimizing NNI: done in 0.0271588 secs using 92.5% CPU
Optimizing NNI: done in 0.0213128 secs using 94.89% CPU
Optimizing NNI: done in 0.0212154 secs using 94.94% CPU
Optimizing NNI: done in 0.0233361 secs using 91.49% CPU
Optimizing NNI: done in 0.0205018 secs using 89.85% CPU
Optimizing NNI: done in 0.0265048 secs using 88.49% CPU
Iteration 60 / LogL: -2773.171 / Time: 0h:13m:47s (0h:0m:1s left)
Optimizing NNI: done in 0.0196379 secs using 89.5% CPU
Optimizing NNI: done in 0.02502 secs using 95.69% CPU
Optimizing NNI: done in 0.0207774 secs using 85.36% CPU
Optimizing NNI: done in 0.0266045 secs using 87.86% CPU
Optimizing NNI: done in 0.0301941 secs using 89.78% CPU
Optimizing NNI: done in 0.0243411 secs using 79.16% CPU
Optimizing NNI: done in 0.0225069 secs using 90.99% CPU
Optimizing NNI: done in 0.024449 secs using 91.69% CPU
Optimizing NNI: done in 0.0254942 secs using 91.77% CPU
Optimizing NNI: done in 0.0208757 secs using 85.37% CPU
Iteration 70 / LogL: -2771.792 / Time: 0h:13m:47s (0h:0m:1s left)
Optimizing NNI: done in 0.0248623 secs using 95.71% CPU
Optimizing NNI: done in 0.0329194 secs using 75.58% CPU
Optimizing NNI: done in 0.0258404 secs using 88.07% CPU
Optimizing NNI: done in 0.0210518 secs using 95.15% CPU
Optimizing NNI: done in 0.0293656 secs using 69.29% CPU
Optimizing NNI: done in 0.0229346 secs using 77.95% CPU
Optimizing NNI: done in 0.0313908 secs using 84.03% CPU
Optimizing NNI: done in 0.0271058 secs using 81.23% CPU
Optimizing NNI: done in 0.0234046 secs using 74.09% CPU
Optimizing NNI: done in 0.0223657 secs using 81.78% CPU
Iteration 80 / LogL: -2776.539 / Time: 0h:13m:47s (0h:0m:0s left)
Optimizing NNI: done in 0.0203001 secs using 89.87% CPU
Optimizing NNI: done in 0.0244858 secs using 83.34% CPU
Optimizing NNI: done in 0.0220562 secs using 86.17% CPU
Optimizing NNI: done in 0.023126 secs using 95.27% CPU
Optimizing NNI: done in 0.0296297 secs using 82.83% CPU
Optimizing NNI: done in 0.0242932 secs using 95.52% CPU
Optimizing NNI: done in 0.0288164 secs using 82.46% CPU
Optimizing NNI: done in 0.0233639 secs using 91.05% CPU
Optimizing NNI: done in 0.0276556 secs using 78.05% CPU
Optimizing NNI: done in 0.0240352 secs using 83.07% CPU
Iteration 90 / LogL: -2797.040 / Time: 0h:13m:48s (0h:0m:0s left)
Optimizing NNI: done in 0.0236161 secs using 95.46% CPU
Optimizing NNI: done in 0.0258999 secs using 72.7% CPU
Optimizing NNI: done in 0.0179113 secs using 99.59% CPU
Optimizing NNI: done in 0.0293468 secs using 92.87% CPU
Optimizing NNI: done in 0.021034 secs using 99.64% CPU
Optimizing NNI: done in 0.0213976 secs using 95.02% CPU
Optimizing NNI: done in 0.0224878 secs using 95.23% CPU
Optimizing NNI: done in 0.0218585 secs using 86.06% CPU
Optimizing NNI: done in 0.0282373 secs using 78.62% CPU
Optimizing NNI: done in 0.0331448 secs using 90.62% CPU
Iteration 100 / LogL: -2774.236 / Time: 0h:13m:48s (0h:0m:0s left)
Optimizing NNI: done in 0.0247895 secs using 83.68% CPU
Optimizing NNI: done in 0.0185887 secs using 88.77% CPU
Optimizing NNI: done in 0.0407497 secs using 88.21% CPU
Optimizing NNI: done in 0.0167886 secs using 74.82% CPU
Optimizing NNI: done in 0.019492 secs using 79.12% CPU
Optimizing NNI: done in 0.0186503 secs using 78.24% CPU
TREE SEARCH COMPLETED AFTER 106 ITERATIONS / Time: 0h:13m:48s

--------------------------------------------------------------------
|                    FINALIZING TREE SEARCH                        |
--------------------------------------------------------------------
Performs final model parameters optimization
Estimate model parameters (epsilon = 0.010)
1. Initial log-likelihood: -2771.789
2. Current log-likelihood: -2771.767
3. Current log-likelihood: -2771.732
4. Current log-likelihood: -2771.696
5. Current log-likelihood: -2771.655
6. Current log-likelihood: -2771.611
7. Current log-likelihood: -2771.562
8. Current log-likelihood: -2771.507
9. Current log-likelihood: -2771.447
10. Current log-likelihood: -2771.379
11. Current log-likelihood: -2771.305
12. Current log-likelihood: -2771.222
13. Current log-likelihood: -2771.129
14. Current log-likelihood: -2771.026
15. Current log-likelihood: -2770.912
16. Current log-likelihood: -2770.785
17. Current log-likelihood: -2770.645
18. Current log-likelihood: -2770.544
19. Current log-likelihood: -2770.456
20. Current log-likelihood: -2770.348
21. Current log-likelihood: -2770.222
22. Current log-likelihood: -2770.085
23. Current log-likelihood: -2769.923
24. Current log-likelihood: -2769.736
25. Current log-likelihood: -2769.513
26. Current log-likelihood: -2769.245
27. Current log-likelihood: -2768.928
28. Current log-likelihood: -2768.552
29. Current log-likelihood: -2768.091
30. Current log-likelihood: -2767.534
31. Current log-likelihood: -2766.861
32. Current log-likelihood: -2766.066
33. Current log-likelihood: -2765.178
34. Current log-likelihood: -2764.240
35. Current log-likelihood: -2763.284
36. Current log-likelihood: -2762.312
37. Current log-likelihood: -2761.342
38. Current log-likelihood: -2760.493
39. Current log-likelihood: -2759.887
40. Current log-likelihood: -2759.549
41. Current log-likelihood: -2759.378
42. Current log-likelihood: -2759.297
43. Current log-likelihood: -2759.257
44. Current log-likelihood: -2759.236
45. Current log-likelihood: -2759.224
Optimal log-likelihood: -2759.215
Rate parameters:  A-C: 1.00000  A-G: 4.33958  A-T: 1.00000  C-G: 1.00000  C-T: 4.33958  G-T: 1.00000
Base frequencies:  A: 0.219  C: 0.208  G: 0.301  T: 0.271
Site proportion and rates:  (0.850,0.136) (0.116,3.759) (0.034,13.036)
Parameters optimization took 45 rounds (0.311 sec)
BEST SCORE FOUND : -2759.215
Total tree length: 0.841

Total number of iterations: 106
CPU time used for tree search: 2.567 sec (0h:0m:2s)
Wall-clock time used for tree search: 3.070 sec (0h:0m:3s)
Total CPU time used: 840.109 sec (0h:14m:0s)
Total wall-clock time used: 828.732 sec (0h:13m:48s)

===> START BOOTSTRAP REPLICATE NUMBER 136

Creating bootstrap alignment (seed: 943235)...
Creating fast initial parsimony tree by random order stepwise addition...
0.391 seconds, parsimony score: 474 (based on 124 sites)

NOTE: 0 MB RAM (0 GB) is required!
Estimate model parameters (epsilon = 0.100)
1. Initial log-likelihood: -3392.336
2. Current log-likelihood: -3044.132
3. Current log-likelihood: -3008.482
4. Current log-likelihood: -3002.801
5. Current log-likelihood: -3001.835
Optimal log-likelihood: -3001.720
Rate parameters:  A-C: 1.00000  A-G: 4.69744  A-T: 1.00000  C-G: 1.00000  C-T: 4.69744  G-T: 1.00000
Base frequencies:  A: 0.207  C: 0.263  G: 0.278  T: 0.253
Site proportion and rates:  (0.544,0.158) (0.313,0.167) (0.143,6.037)
Parameters optimization took 5 rounds (0.041 sec)
Wrote distance file to... 
Computing ML distances based on estimated model parameters...
Calculating distance matrix: done in 0.00494167 secs using 98.87% CPU
Computing ML distances took 0.004972 sec (of wall-clock time) 0.004917 sec (of CPU time)
Setting up auxiliary I and S matrices: done in 0.00013754 secs
Constructing RapidNJ tree: done in 0.000362874 secs
Computing RapidNJ tree took 0.000548 sec (of wall-clock time) 0.000000 sec (of CPU time)
Log-likelihood of RapidNJ tree: -2977.154
--------------------------------------------------------------------
|             INITIALIZING CANDIDATE TREE SET                      |
--------------------------------------------------------------------
Generating 98 parsimony trees... 0.386 second
Computing log-likelihood of 98 initial trees ... 0.110 seconds
Current best score: -2947.049

Do NNI search on 20 best initial trees
Optimizing NNI: done in 0.013296 secs using 84.42% CPU
Estimate model parameters (epsilon = 0.100)
BETTER TREE FOUND at iteration 1: -2940.631
Optimizing NNI: done in 0.0188123 secs using 89.03% CPU
Estimate model parameters (epsilon = 0.100)
BETTER TREE FOUND at iteration 2: -2933.183
Optimizing NNI: done in 0.0176814 secs using 99.58% CPU
Optimizing NNI: done in 0.014707 secs using 59.52% CPU
Optimizing NNI: done in 0.0194732 secs using 82.48% CPU
Optimizing NNI: done in 0.0271387 secs using 84.8% CPU
Optimizing NNI: done in 0.0171182 secs using 93.89% CPU
Optimizing NNI: done in 0.0211731 secs using 90.28% CPU
Estimate model parameters (epsilon = 0.100)
BETTER TREE FOUND at iteration 8: -2929.840
Optimizing NNI: done in 0.0175858 secs using 82.3% CPU
Optimizing NNI: done in 0.0190881 secs using 89.36% CPU
Iteration 10 / LogL: -2933.294 / Time: 0h:13m:49s
Optimizing NNI: done in 0.0190348 secs using 94.35% CPU
Optimizing NNI: done in 0.0211916 secs using 99.53% CPU
Optimizing NNI: done in 0.0158044 secs using 80.9% CPU
Optimizing NNI: done in 0.0287845 secs using 85.83% CPU
Optimizing NNI: done in 0.0225769 secs using 95.19% CPU
Optimizing NNI: done in 0.0150307 secs using 79.88% CPU
Optimizing NNI: done in 0.0131987 secs using 99.44% CPU
Optimizing NNI: done in 0.0228242 secs using 95.29% CPU
Optimizing NNI: done in 0.0218484 secs using 90.56% CPU
Optimizing NNI: done in 0.0207369 secs using 85.23% CPU
Iteration 20 / LogL: -2945.161 / Time: 0h:13m:50s
Finish initializing candidate tree set (19)
Current best tree score: -2929.840 / CPU time: 0.984
Number of iterations: 20
--------------------------------------------------------------------
|               OPTIMIZING CANDIDATE TREE SET                      |
--------------------------------------------------------------------
Optimizing NNI: done in 0.0201023 secs using 85.08% CPU
Optimizing NNI: done in 0.0240366 secs using 90.79% CPU
Optimizing NNI: done in 0.0260937 secs using 72.91% CPU
Estimate model parameters (epsilon = 0.100)
BETTER TREE FOUND at iteration 23: -2927.762
Optimizing NNI: done in 0.020796 secs using 75.73% CPU
Optimizing NNI: done in 0.0215282 secs using 94.92% CPU
Optimizing NNI: done in 0.0252846 secs using 87.75% CPU
BETTER TREE FOUND at iteration 26: -2927.757
Optimizing NNI: done in 0.0311473 secs using 76.87% CPU
Optimizing NNI: done in 0.0299524 secs using 87.05% CPU
Optimizing NNI: done in 0.0327906 secs using 90.31% CPU
Optimizing NNI: done in 0.0198059 secs using 85.57% CPU
Iteration 30 / LogL: -2938.058 / Time: 0h:13m:50s (0h:0m:4s left)
Optimizing NNI: done in 0.0194231 secs using 89.06% CPU
Optimizing NNI: done in 0.0372234 secs using 83.53% CPU
Optimizing NNI: done in 0.021519 secs using 90.36% CPU
Optimizing NNI: done in 0.0251851 secs using 60.04% CPU
Optimizing NNI: done in 0.0295157 secs using 94.56% CPU
Optimizing NNI: done in 0.0229371 secs using 86.21% CPU
Optimizing NNI: done in 0.0254606 secs using 95.67% CPU
Optimizing NNI: done in 0.0243917 secs using 75.31% CPU
UPDATE BEST LOG-LIKELIHOOD: -2927.756
Optimizing NNI: done in 0.0282748 secs using 81.91% CPU
Optimizing NNI: done in 0.0236168 secs using 87.01% CPU
Iteration 40 / LogL: -2927.847 / Time: 0h:13m:50s (0h:0m:3s left)
Optimizing NNI: done in 0.029422 secs using 82.86% CPU
Optimizing NNI: done in 0.0335329 secs using 81.68% CPU
Optimizing NNI: done in 0.0315776 secs using 87.05% CPU
Optimizing NNI: done in 0.0231486 secs using 95.27% CPU
Optimizing NNI: done in 0.0312576 secs using 90.11% CPU
Optimizing NNI: done in 0.0283554 secs using 89.07% CPU
Optimizing NNI: done in 0.030703 secs using 86.15% CPU
UPDATE BEST LOG-LIKELIHOOD: -2927.756
Optimizing NNI: done in 0.0244333 secs using 99.51% CPU
Optimizing NNI: done in 0.0297718 secs using 86.26% CPU
Optimizing NNI: done in 0.0245841 secs using 91.44% CPU
Iteration 50 / LogL: -2927.756 / Time: 0h:13m:51s (0h:0m:2s left)
Optimizing NNI: done in 0.0169721 secs using 86.47% CPU
Optimizing NNI: done in 0.024078 secs using 87.29% CPU
Optimizing NNI: done in 0.0191658 secs using 94.25% CPU
Optimizing NNI: done in 0.0191789 secs using 87.23% CPU
Optimizing NNI: done in 0.0224035 secs using 82.09% CPU
Optimizing NNI: done in 0.0225068 secs using 90.54% CPU
Optimizing NNI: done in 0.0264132 secs using 88.44% CPU
Optimizing NNI: done in 0.0274778 secs using 67.01% CPU
Optimizing NNI: done in 0.0289883 secs using 89.26% CPU
Optimizing NNI: done in 0.0299358 secs using 93.06% CPU
Iteration 60 / LogL: -2930.227 / Time: 0h:13m:51s (0h:0m:2s left)
Optimizing NNI: done in 0.0218207 secs using 95.16% CPU
Optimizing NNI: done in 0.0287061 secs using 82.15% CPU
Optimizing NNI: done in 0.0240745 secs using 91.41% CPU
Optimizing NNI: done in 0.0279535 secs using 92.58% CPU
Optimizing NNI: done in 0.0243963 secs using 86.84% CPU
Optimizing NNI: done in 0.0272762 secs using 81.51% CPU
Optimizing NNI: done in 0.0275115 secs using 88.68% CPU
Optimizing NNI: done in 0.0194535 secs using 94.49% CPU
Optimizing NNI: done in 0.0219211 secs using 81.6% CPU
Optimizing NNI: done in 0.0238377 secs using 91.1% CPU
Iteration 70 / LogL: -2927.756 / Time: 0h:13m:51s (0h:0m:1s left)
Optimizing NNI: done in 0.0225515 secs using 86.38% CPU
Optimizing NNI: done in 0.0292834 secs using 96.29% CPU
Optimizing NNI: done in 0.0219222 secs using 95.1% CPU
Optimizing NNI: done in 0.0243698 secs using 91.45% CPU
Optimizing NNI: done in 0.0276735 secs using 85.29% CPU
Optimizing NNI: done in 0.0249879 secs using 83.81% CPU
Optimizing NNI: done in 0.0193332 secs using 94.48% CPU
Optimizing NNI: done in 0.0194194 secs using 89.33% CPU
Optimizing NNI: done in 0.0173569 secs using 99.63% CPU
Optimizing NNI: done in 0.0220989 secs using 90.48% CPU
Iteration 80 / LogL: -2941.716 / Time: 0h:13m:51s (0h:0m:1s left)
Optimizing NNI: done in 0.0279831 secs using 91.24% CPU
Optimizing NNI: done in 0.0204742 secs using 85.16% CPU
Optimizing NNI: done in 0.0316466 secs using 93.27% CPU
Optimizing NNI: done in 0.0260775 secs using 84.35% CPU
Optimizing NNI: done in 0.0266462 secs using 84% CPU
Optimizing NNI: done in 0.0290444 secs using 89.35% CPU
Optimizing NNI: done in 0.0186949 secs using 89.04% CPU
Optimizing NNI: done in 0.0434482 secs using 83.18% CPU
Optimizing NNI: done in 0.0230754 secs using 95.35% CPU
Optimizing NNI: done in 0.0188195 secs using 99.67% CPU
Iteration 90 / LogL: -2927.756 / Time: 0h:13m:52s (0h:0m:1s left)
Optimizing NNI: done in 0.0175231 secs using 88.37% CPU
Optimizing NNI: done in 0.0213391 secs using 95.01% CPU
Optimizing NNI: done in 0.0242016 secs using 87.13% CPU
Optimizing NNI: done in 0.023832 secs using 87.18% CPU
Optimizing NNI: done in 0.0203965 secs using 94.65% CPU
Optimizing NNI: done in 0.0300771 secs using 79.84% CPU
Optimizing NNI: done in 0.0305051 secs using 86.49% CPU
Optimizing NNI: done in 0.0376821 secs using 89.01% CPU
Optimizing NNI: done in 0.0152052 secs using 95.01% CPU
Optimizing NNI: done in 0.0304656 secs using 80.18% CPU
Iteration 100 / LogL: -2927.795 / Time: 0h:13m:52s (0h:0m:0s left)
Optimizing NNI: done in 0.0327786 secs using 87.34% CPU
Optimizing NNI: done in 0.0259232 secs using 84.21% CPU
Optimizing NNI: done in 0.0225352 secs using 72.81% CPU
Optimizing NNI: done in 0.0183812 secs using 94.14% CPU
Optimizing NNI: done in 0.0205773 secs using 74.63% CPU
Optimizing NNI: done in 0.0214887 secs using 99.55% CPU
Optimizing NNI: done in 0.0242905 secs using 87.24% CPU
Optimizing NNI: done in 0.0223169 secs using 86.48% CPU
Optimizing NNI: done in 0.0221054 secs using 77.05% CPU
Optimizing NNI: done in 0.0208396 secs using 95.08% CPU
Iteration 110 / LogL: -2928.387 / Time: 0h:13m:52s (0h:0m:0s left)
Optimizing NNI: done in 0.0202301 secs using 84.31% CPU
Optimizing NNI: done in 0.0256334 secs using 87.93% CPU
Optimizing NNI: done in 0.0208884 secs using 90.26% CPU
Optimizing NNI: done in 0.0220485 secs using 63.46% CPU
Optimizing NNI: done in 0.0234436 secs using 86.89% CPU
Optimizing NNI: done in 0.0299337 secs using 93.06% CPU
Optimizing NNI: done in 0.0223649 secs using 81.72% CPU
Optimizing NNI: done in 0.0273392 secs using 85.06% CPU
Optimizing NNI: done in 0.023982 secs using 99.57% CPU
Optimizing NNI: done in 0.0237534 secs using 87.12% CPU
Iteration 120 / LogL: -2928.261 / Time: 0h:13m:52s (0h:0m:0s left)
Optimizing NNI: done in 0.0260451 secs using 95.9% CPU
Optimizing NNI: done in 0.0216896 secs using 85.74% CPU
BETTER TREE FOUND at iteration 122: -2927.755
Optimizing NNI: done in 0.0203696 secs using 94.65% CPU
Optimizing NNI: done in 0.0315416 secs using 74.43% CPU
Optimizing NNI: done in 0.0271714 secs using 88.56% CPU
Optimizing NNI: done in 0.0163666 secs using 87.62% CPU
Optimizing NNI: done in 0.021568 secs using 85.97% CPU
Optimizing NNI: done in 0.0293724 secs using 82.56% CPU
Optimizing NNI: done in 0.0326898 secs using 99.6% CPU
Optimizing NNI: done in 0.0206962 secs using 75.74% CPU
Iteration 130 / LogL: -2927.758 / Time: 0h:13m:53s (0h:0m:2s left)
Optimizing NNI: done in 0.0225463 secs using 90.76% CPU
Optimizing NNI: done in 0.018113 secs using 88.37% CPU
Optimizing NNI: done in 0.0268303 secs using 88.5% CPU
Optimizing NNI: done in 0.021478 secs using 81.05% CPU
Optimizing NNI: done in 0.0198335 secs using 79.77% CPU
Optimizing NNI: done in 0.0322091 secs using 87.15% CPU
Optimizing NNI: done in 0.0184992 secs using 78.13% CPU
Optimizing NNI: done in 0.0216283 secs using 85.69% CPU
Optimizing NNI: done in 0.0165871 secs using 94.14% CPU
Optimizing NNI: done in 0.0163798 secs using 87.37% CPU
Iteration 140 / LogL: -2933.305 / Time: 0h:13m:53s (0h:0m:2s left)
Optimizing NNI: done in 0.0247587 secs using 91.58% CPU
Optimizing NNI: done in 0.0243029 secs using 79.27% CPU
Optimizing NNI: done in 0.0194209 secs using 94.34% CPU
Optimizing NNI: done in 0.0310459 secs using 93.97% CPU
Optimizing NNI: done in 0.0210126 secs using 80.6% CPU
UPDATE BEST LOG-LIKELIHOOD: -2927.754
Optimizing NNI: done in 0.0236113 secs using 82.08% CPU
Optimizing NNI: done in 0.0151756 secs using 86.94% CPU
Optimizing NNI: done in 0.014878 secs using 86.3% CPU
UPDATE BEST LOG-LIKELIHOOD: -2927.754
Optimizing NNI: done in 0.0208683 secs using 85.36% CPU
Optimizing NNI: done in 0.0236237 secs using 91.07% CPU
Iteration 150 / LogL: -2927.846 / Time: 0h:13m:53s (0h:0m:2s left)
Optimizing NNI: done in 0.0220292 secs using 95.23% CPU
Optimizing NNI: done in 0.0251494 secs using 87.82% CPU
Optimizing NNI: done in 0.0213366 secs using 85.43% CPU
Optimizing NNI: done in 0.0211972 secs using 90.6% CPU
Optimizing NNI: done in 0.0289028 secs using 92.71% CPU
Optimizing NNI: done in 0.0293373 secs using 92.81% CPU
Optimizing NNI: done in 0.0352993 secs using 79.87% CPU
Optimizing NNI: done in 0.0181989 secs using 88.75% CPU
Optimizing NNI: done in 0.0240761 secs using 87.41% CPU
Optimizing NNI: done in 0.0305086 secs using 92.96% CPU
Iteration 160 / LogL: -2927.785 / Time: 0h:13m:53s (0h:0m:1s left)
Optimizing NNI: done in 0.028693 secs using 82.27% CPU
Optimizing NNI: done in 0.0170596 secs using 93.85% CPU
Optimizing NNI: done in 0.0352916 secs using 85.54% CPU
Optimizing NNI: done in 0.0235113 secs using 86.87% CPU
Optimizing NNI: done in 0.0226364 secs using 86.42% CPU
Optimizing NNI: done in 0.0221914 secs using 86.84% CPU
Optimizing NNI: done in 0.0231261 secs using 90.98% CPU
Optimizing NNI: done in 0.0176634 secs using 94.06% CPU
Optimizing NNI: done in 0.0276753 secs using 92.31% CPU
Optimizing NNI: done in 0.0266425 secs using 96% CPU
Iteration 170 / LogL: -2927.757 / Time: 0h:13m:53s (0h:0m:1s left)
Optimizing NNI: done in 0.0318197 secs using 80.98% CPU
Optimizing NNI: done in 0.0285007 secs using 99.63% CPU
Optimizing NNI: done in 0.0249181 secs using 87.66% CPU
Optimizing NNI: done in 0.0247882 secs using 90% CPU
Optimizing NNI: done in 0.0206399 secs using 99.59% CPU
Optimizing NNI: done in 0.0296432 secs using 89.53% CPU
Optimizing NNI: done in 0.0293113 secs using 82.7% CPU
Optimizing NNI: done in 0.0202556 secs using 95.05% CPU
Optimizing NNI: done in 0.0210106 secs using 90% CPU
Optimizing NNI: done in 0.0208834 secs using 85.58% CPU
Iteration 180 / LogL: -2927.846 / Time: 0h:13m:54s (0h:0m:1s left)
Optimizing NNI: done in 0.0204672 secs using 85.22% CPU
Optimizing NNI: done in 0.0237824 secs using 91.34% CPU
Optimizing NNI: done in 0.0271149 secs using 88.62% CPU
Optimizing NNI: done in 0.0239368 secs using 82.84% CPU
Optimizing NNI: done in 0.0239589 secs using 91.32% CPU
Optimizing NNI: done in 0.0231834 secs using 95.32% CPU
Optimizing NNI: done in 0.0308669 secs using 86.54% CPU
Optimizing NNI: done in 0.0220963 secs using 72.71% CPU
UPDATE BEST LOG-LIKELIHOOD: -2927.754
Optimizing NNI: done in 0.0273307 secs using 88.59% CPU
Optimizing NNI: done in 0.0292803 secs using 96.23% CPU
Iteration 190 / LogL: -2965.650 / Time: 0h:13m:54s (0h:0m:0s left)
Optimizing NNI: done in 0.022307 secs using 72.8% CPU
Optimizing NNI: done in 0.0248059 secs using 87.58% CPU
Optimizing NNI: done in 0.029893 secs using 76.27% CPU
Optimizing NNI: done in 0.0302482 secs using 96.28% CPU
Optimizing NNI: done in 0.0161302 secs using 87.46% CPU
Optimizing NNI: done in 0.02351 secs using 86.83% CPU
Optimizing NNI: done in 0.0248616 secs using 91.77% CPU
Optimizing NNI: done in 0.0176147 secs using 76.78% CPU
Optimizing NNI: done in 0.0288828 secs using 99.62% CPU
Optimizing NNI: done in 0.0331848 secs using 78.79% CPU
Iteration 200 / LogL: -2938.200 / Time: 0h:13m:54s (0h:0m:0s left)
Optimizing NNI: done in 0.0242918 secs using 95.44% CPU
Optimizing NNI: done in 0.025207 secs using 75.97% CPU
Optimizing NNI: done in 0.0182941 secs using 94.25% CPU
Optimizing NNI: done in 0.0227197 secs using 86.71% CPU
Optimizing NNI: done in 0.0219387 secs using 76.99% CPU
Optimizing NNI: done in 0.0250755 secs using 67.81% CPU
Optimizing NNI: done in 0.0239366 secs using 87.17% CPU
Optimizing NNI: done in 0.0246966 secs using 79.46% CPU
Optimizing NNI: done in 0.0144092 secs using 92.62% CPU
Optimizing NNI: done in 0.0274369 secs using 81.47% CPU
Iteration 210 / LogL: -2927.846 / Time: 0h:13m:54s (0h:0m:0s left)
Optimizing NNI: done in 0.0269813 secs using 96.04% CPU
Optimizing NNI: done in 0.0219996 secs using 86.18% CPU
Optimizing NNI: done in 0.0275114 secs using 77.71% CPU
Optimizing NNI: done in 0.0295386 secs using 96.29% CPU
Optimizing NNI: done in 0.0163615 secs using 87.52% CPU
Optimizing NNI: done in 0.0233636 secs using 91.04% CPU
Optimizing NNI: done in 0.0246047 secs using 87.67% CPU
Optimizing NNI: done in 0.024882 secs using 87.67% CPU
Optimizing NNI: done in 0.023954 secs using 91.27% CPU
Optimizing NNI: done in 0.0246267 secs using 91.51% CPU
Iteration 220 / LogL: -2927.755 / Time: 0h:13m:55s (0h:0m:0s left)
Optimizing NNI: done in 0.0265335 secs using 81.16% CPU
Optimizing NNI: done in 0.0283089 secs using 92.46% CPU
Optimizing NNI: done in 0.0232344 secs using 86.8% CPU
TREE SEARCH COMPLETED AFTER 223 ITERATIONS / Time: 0h:13m:55s

--------------------------------------------------------------------
|                    FINALIZING TREE SEARCH                        |
--------------------------------------------------------------------
Performs final model parameters optimization
Estimate model parameters (epsilon = 0.010)
1. Initial log-likelihood: -2927.754
2. Current log-likelihood: -2927.715
3. Current log-likelihood: -2927.652
4. Current log-likelihood: -2927.607
5. Current log-likelihood: -2927.571
6. Current log-likelihood: -2927.543
7. Current log-likelihood: -2927.522
8. Current log-likelihood: -2927.508
Optimal log-likelihood: -2927.498
Rate parameters:  A-C: 1.00000  A-G: 5.53607  A-T: 1.00000  C-G: 1.00000  C-T: 5.53607  G-T: 1.00000
Base frequencies:  A: 0.207  C: 0.263  G: 0.278  T: 0.253
Site proportion and rates:  (0.554,0.098) (0.300,0.103) (0.146,6.265)
Parameters optimization took 8 rounds (0.050 sec)
BEST SCORE FOUND : -2927.498
Total tree length: 1.066

Total number of iterations: 223
CPU time used for tree search: 5.269 sec (0h:0m:5s)
Wall-clock time used for tree search: 6.122 sec (0h:0m:6s)
Total CPU time used: 845.495 sec (0h:14m:5s)
Total wall-clock time used: 835.371 sec (0h:13m:55s)

===> START BOOTSTRAP REPLICATE NUMBER 137

Creating bootstrap alignment (seed: 943236)...
Creating fast initial parsimony tree by random order stepwise addition...
0.004 seconds, parsimony score: 464 (based on 139 sites)

NOTE: 0 MB RAM (0 GB) is required!
Estimate model parameters (epsilon = 0.100)
1. Initial log-likelihood: -3388.036
2. Current log-likelihood: -3088.003
3. Current log-likelihood: -3057.857
4. Current log-likelihood: -3055.215
5. Current log-likelihood: -3054.171
6. Current log-likelihood: -3053.632
7. Current log-likelihood: -3053.446
Optimal log-likelihood: -3053.433
Rate parameters:  A-C: 1.00000  A-G: 4.79675  A-T: 1.00000  C-G: 1.00000  C-T: 4.79675  G-T: 1.00000
Base frequencies:  A: 0.225  C: 0.225  G: 0.270  T: 0.280
Site proportion and rates:  (0.562,0.158) (0.307,0.203) (0.131,6.463)
Parameters optimization took 7 rounds (0.056 sec)
Wrote distance file to... 
Computing ML distances based on estimated model parameters...
Calculating distance matrix: done in 0.00543344 secs using 98.57% CPU
Computing ML distances took 0.005466 sec (of wall-clock time) 0.005389 sec (of CPU time)
Setting up auxiliary I and S matrices: done in 0.000166694 secs using 41.99% CPU
Constructing RapidNJ tree: done in 0.00039267 secs
Computing RapidNJ tree took 0.000619 sec (of wall-clock time) 0.000075 sec (of CPU time)
Log-likelihood of RapidNJ tree: -3053.150
--------------------------------------------------------------------
|             INITIALIZING CANDIDATE TREE SET                      |
--------------------------------------------------------------------
Generating 98 parsimony trees... 0.385 second
Computing log-likelihood of 98 initial trees ... 0.119 seconds
Current best score: -3041.479

Do NNI search on 20 best initial trees
Optimizing NNI: done in 0.0215399 secs using 90.59% CPU
Estimate model parameters (epsilon = 0.100)
BETTER TREE FOUND at iteration 1: -3032.670
Optimizing NNI: done in 0.0220882 secs using 86.05% CPU
Optimizing NNI: done in 0.0214837 secs using 81.14% CPU
Optimizing NNI: done in 0.0231845 secs using 82.36% CPU
Optimizing NNI: done in 0.0194192 secs using 84.33% CPU
Estimate model parameters (epsilon = 0.100)
BETTER TREE FOUND at iteration 5: -3027.218
Optimizing NNI: done in 0.0233469 secs using 86.8% CPU
Optimizing NNI: done in 0.0264687 secs using 92.21% CPU
Optimizing NNI: done in 0.0161332 secs using 79.84% CPU
Optimizing NNI: done in 0.0371974 secs using 87.89% CPU
Optimizing NNI: done in 0.0311042 secs using 83.65% CPU
Iteration 10 / LogL: -3037.829 / Time: 0h:13m:56s
Optimizing NNI: done in 0.022233 secs using 90.75% CPU
Optimizing NNI: done in 0.0179523 secs using 88.47% CPU
Optimizing NNI: done in 0.0195941 secs using 84.12% CPU
Optimizing NNI: done in 0.0206499 secs using 87.44% CPU
Optimizing NNI: done in 0.0164609 secs using 69.15% CPU
Optimizing NNI: done in 0.0215089 secs using 94.98% CPU
Optimizing NNI: done in 0.0233431 secs using 82.08% CPU
Optimizing NNI: done in 0.0184575 secs using 99.6% CPU
Optimizing NNI: done in 0.025258 secs using 91.77% CPU
Optimizing NNI: done in 0.0222813 secs using 81.8% CPU
Iteration 20 / LogL: -3049.005 / Time: 0h:13m:56s
Finish initializing candidate tree set (19)
Current best tree score: -3027.218 / CPU time: 0.989
Number of iterations: 20
--------------------------------------------------------------------
|               OPTIMIZING CANDIDATE TREE SET                      |
--------------------------------------------------------------------
Optimizing NNI: done in 0.0234195 secs using 91.18% CPU
Optimizing NNI: done in 0.0279565 secs using 96.24% CPU
Estimate model parameters (epsilon = 0.100)
BETTER TREE FOUND at iteration 22: -3026.845
Optimizing NNI: done in 0.019764 secs using 84.7% CPU
Optimizing NNI: done in 0.0308355 secs using 92.93% CPU
Optimizing NNI: done in 0.026981 secs using 92.27% CPU
Optimizing NNI: done in 0.0215253 secs using 85.74% CPU
Optimizing NNI: done in 0.0340717 secs using 90.87% CPU
Optimizing NNI: done in 0.0286031 secs using 78.74% CPU
Optimizing NNI: done in 0.0204213 secs using 80.53% CPU
Optimizing NNI: done in 0.030549 secs using 79.66% CPU
Iteration 30 / LogL: -3042.775 / Time: 0h:13m:56s (0h:0m:4s left)
Optimizing NNI: done in 0.0227475 secs using 73.71% CPU
Optimizing NNI: done in 0.027778 secs using 85.07% CPU
BETTER TREE FOUND at iteration 32: -3026.844
Optimizing NNI: done in 0.0242373 secs using 91.49% CPU
Optimizing NNI: done in 0.0190353 secs using 78.83% CPU
Optimizing NNI: done in 0.0255477 secs using 80.04% CPU
Estimate model parameters (epsilon = 0.100)
BETTER TREE FOUND at iteration 35: -3026.409
Optimizing NNI: done in 0.0169609 secs using 70.01% CPU
Optimizing NNI: done in 0.0224138 secs using 90.82% CPU
Optimizing NNI: done in 0.0262182 secs using 88.24% CPU
Optimizing NNI: done in 0.0187776 secs using 94.3% CPU
Optimizing NNI: done in 0.0211145 secs using 90.27% CPU
UPDATE BEST LOG-LIKELIHOOD: -3026.406
Iteration 40 / LogL: -3026.406 / Time: 0h:13m:56s (0h:0m:3s left)
Optimizing NNI: done in 0.0203035 secs using 75.44% CPU
Optimizing NNI: done in 0.0283244 secs using 78.59% CPU
Optimizing NNI: done in 0.0210578 secs using 90.39% CPU
Optimizing NNI: done in 0.0226247 secs using 82.07% CPU
Optimizing NNI: done in 0.0214594 secs using 81.13% CPU
Optimizing NNI: done in 0.0195507 secs using 89.36% CPU
Estimate model parameters (epsilon = 0.100)
UPDATE BEST LOG-LIKELIHOOD: -3008.428
Optimizing NNI: done in 0.0263434 secs using 88.13% CPU
Optimizing NNI: done in 0.027919 secs using 96.11% CPU
Optimizing NNI: done in 0.0302254 secs using 82.8% CPU
UPDATE BEST LOG-LIKELIHOOD: -3008.424
Optimizing NNI: done in 0.0292295 secs using 92.72% CPU
Iteration 50 / LogL: -3015.199 / Time: 0h:13m:57s (0h:0m:3s left)
Optimizing NNI: done in 0.0334975 secs using 93.76% CPU
Optimizing NNI: done in 0.0306194 secs using 83.53% CPU
Optimizing NNI: done in 0.0224542 secs using 90.64% CPU
Optimizing NNI: done in 0.020186 secs using 85.01% CPU
Optimizing NNI: done in 0.0254052 secs using 91.76% CPU
Optimizing NNI: done in 0.0243596 secs using 79.06% CPU
Optimizing NNI: done in 0.0260767 secs using 92.12% CPU
Optimizing NNI: done in 0.0243004 secs using 83.15% CPU
Optimizing NNI: done in 0.0246211 secs using 79.37% CPU
Optimizing NNI: done in 0.0238342 secs using 70.48% CPU
Iteration 60 / LogL: -3011.701 / Time: 0h:13m:57s (0h:0m:2s left)
Optimizing NNI: done in 0.0218516 secs using 81.66% CPU
Optimizing NNI: done in 0.0207759 secs using 90.22% CPU
Optimizing NNI: done in 0.0291493 secs using 89.28% CPU
Optimizing NNI: done in 0.0173822 secs using 88.44% CPU
Optimizing NNI: done in 0.0239579 secs using 87.04% CPU
Optimizing NNI: done in 0.0275451 secs using 67.26% CPU
Optimizing NNI: done in 0.0265981 secs using 84.52% CPU
Optimizing NNI: done in 0.0258856 secs using 72.31% CPU
Optimizing NNI: done in 0.0261582 secs using 68.99% CPU
Optimizing NNI: done in 0.0271945 secs using 92.32% CPU
Iteration 70 / LogL: -3008.969 / Time: 0h:13m:57s (0h:0m:2s left)
Optimizing NNI: done in 0.0208837 secs using 95.02% CPU
Optimizing NNI: done in 0.0258128 secs using 88.04% CPU
Optimizing NNI: done in 0.0206952 secs using 91.15% CPU
Optimizing NNI: done in 0.0189058 secs using 94.05% CPU
Optimizing NNI: done in 0.0338896 secs using 82.01% CPU
Optimizing NNI: done in 0.0288099 secs using 75.41% CPU
Optimizing NNI: done in 0.027456 secs using 85.19% CPU
Optimizing NNI: done in 0.0246248 secs using 91.59% CPU
Optimizing NNI: done in 0.0236611 secs using 85.35% CPU
Optimizing NNI: done in 0.0233422 secs using 91.13% CPU
Iteration 80 / LogL: -3010.393 / Time: 0h:13m:58s (0h:0m:1s left)
Optimizing NNI: done in 0.0297008 secs using 86.33% CPU
Optimizing NNI: done in 0.0272989 secs using 94% CPU
Optimizing NNI: done in 0.0183379 secs using 94.19% CPU
Optimizing NNI: done in 0.0218401 secs using 86.05% CPU
Optimizing NNI: done in 0.0226803 secs using 90.77% CPU
Optimizing NNI: done in 0.0168504 secs using 99.49% CPU
Optimizing NNI: done in 0.029206 secs using 92.86% CPU
Optimizing NNI: done in 0.0225718 secs using 82.07% CPU
Optimizing NNI: done in 0.0244026 secs using 91.16% CPU
Optimizing NNI: done in 0.019754 secs using 89.47% CPU
Iteration 90 / LogL: -3008.960 / Time: 0h:13m:58s (0h:0m:1s left)
Optimizing NNI: done in 0.0231895 secs using 86.69% CPU
Optimizing NNI: done in 0.0226313 secs using 90.97% CPU
Optimizing NNI: done in 0.0249371 secs using 87.68% CPU
Optimizing NNI: done in 0.0169922 secs using 88% CPU
Optimizing NNI: done in 0.0360274 secs using 91.45% CPU
Optimizing NNI: done in 0.0241006 secs using 95.45% CPU
Optimizing NNI: done in 0.023684 secs using 87.01% CPU
Optimizing NNI: done in 0.014665 secs using 86.37% CPU
Optimizing NNI: done in 0.0290197 secs using 92.78% CPU
Optimizing NNI: done in 0.0223215 secs using 90.74% CPU
Iteration 100 / LogL: -3008.968 / Time: 0h:13m:58s (0h:0m:1s left)
Optimizing NNI: done in 0.0223592 secs using 86.22% CPU
Optimizing NNI: done in 0.0243756 secs using 87.37% CPU
Optimizing NNI: done in 0.0214689 secs using 90.39% CPU
Optimizing NNI: done in 0.0293527 secs using 82.65% CPU
Optimizing NNI: done in 0.02568 secs using 88.21% CPU
Optimizing NNI: done in 0.0210344 secs using 85.44% CPU
Optimizing NNI: done in 0.0209219 secs using 85.36% CPU
Optimizing NNI: done in 0.0226435 secs using 90.71% CPU
Estimate model parameters (epsilon = 0.100)
BETTER TREE FOUND at iteration 108: -3005.791
Optimizing NNI: done in 0.0227059 secs using 90.81% CPU
Optimizing NNI: done in 0.0220244 secs using 90.49% CPU
Iteration 110 / LogL: -3006.280 / Time: 0h:13m:58s (0h:0m:3s left)
Optimizing NNI: done in 0.0186008 secs using 73.02% CPU
Optimizing NNI: done in 0.0251618 secs using 91.67% CPU
Optimizing NNI: done in 0.0402478 secs using 92.13% CPU
Optimizing NNI: done in 0.0274746 secs using 92.45% CPU
BETTER TREE FOUND at iteration 114: -3005.782
Optimizing NNI: done in 0.024543 secs using 79.4% CPU
UPDATE BEST LOG-LIKELIHOOD: -3005.781
Optimizing NNI: done in 0.0249473 secs using 91.53% CPU
Optimizing NNI: done in 0.0306501 secs using 83.36% CPU
Optimizing NNI: done in 0.0250056 secs using 83.79% CPU
Optimizing NNI: done in 0.0200056 secs using 59.96% CPU
Optimizing NNI: done in 0.0316549 secs using 93.23% CPU
Iteration 120 / LogL: -3007.756 / Time: 0h:13m:59s (0h:0m:3s left)
Optimizing NNI: done in 0.0227392 secs using 84.9% CPU
Optimizing NNI: done in 0.0178672 secs using 71.9% CPU
Optimizing NNI: done in 0.0293665 secs using 86.07% CPU
Optimizing NNI: done in 0.0236537 secs using 89.87% CPU
Optimizing NNI: done in 0.02304 secs using 82.3% CPU
Optimizing NNI: done in 0.0223355 secs using 81.3% CPU
Optimizing NNI: done in 0.0258476 secs using 91.93% CPU
Optimizing NNI: done in 0.0235305 secs using 91.24% CPU
Optimizing NNI: done in 0.0212409 secs using 90.23% CPU
Optimizing NNI: done in 0.025257 secs using 91.64% CPU
Iteration 130 / LogL: -3009.321 / Time: 0h:13m:59s (0h:0m:2s left)
Optimizing NNI: done in 0.0218696 secs using 77.28% CPU
Optimizing NNI: done in 0.0240942 secs using 74.79% CPU
Optimizing NNI: done in 0.0227046 secs using 77.83% CPU
Optimizing NNI: done in 0.0217076 secs using 94.99% CPU
Optimizing NNI: done in 0.0275995 secs using 78.22% CPU
Optimizing NNI: done in 0.0233016 secs using 73.95% CPU
Optimizing NNI: done in 0.0263448 secs using 69.6% CPU
Optimizing NNI: done in 0.0189475 secs using 83.78% CPU
Optimizing NNI: done in 0.0230926 secs using 99.65% CPU
Optimizing NNI: done in 0.0169553 secs using 94.14% CPU
Iteration 140 / LogL: -3006.233 / Time: 0h:13m:59s (0h:0m:2s left)
Optimizing NNI: done in 0.0234363 secs using 95.64% CPU
Optimizing NNI: done in 0.0241148 secs using 87.05% CPU
Optimizing NNI: done in 0.0167393 secs using 93.95% CPU
Optimizing NNI: done in 0.0290331 secs using 82.57% CPU
Optimizing NNI: done in 0.0199934 secs using 89.69% CPU
Optimizing NNI: done in 0.0204751 secs using 94.66% CPU
Optimizing NNI: done in 0.0214366 secs using 90.5% CPU
Optimizing NNI: done in 0.0246996 secs using 87.26% CPU
Optimizing NNI: done in 0.0196889 secs using 74.09% CPU
Optimizing NNI: done in 0.027486 secs using 87.65% CPU
Iteration 150 / LogL: -3013.601 / Time: 0h:13m:59s (0h:0m:1s left)
Optimizing NNI: done in 0.0262999 secs using 92.28% CPU
Optimizing NNI: done in 0.0182628 secs using 83.34% CPU
Optimizing NNI: done in 0.0227226 secs using 85.84% CPU
Optimizing NNI: done in 0.0200227 secs using 94.58% CPU
Optimizing NNI: done in 0.0236235 secs using 90.96% CPU
Optimizing NNI: done in 0.0296793 secs using 86.15% CPU
Optimizing NNI: done in 0.0264539 secs using 92.16% CPU
Optimizing NNI: done in 0.0174524 secs using 93.76% CPU
Optimizing NNI: done in 0.0299334 secs using 92.88% CPU
Optimizing NNI: done in 0.0153651 secs using 93.52% CPU
Iteration 160 / LogL: -3016.655 / Time: 0h:14m:0s (0h:0m:1s left)
Optimizing NNI: done in 0.0306201 secs using 93.14% CPU
Optimizing NNI: done in 0.0232319 secs using 73.89% CPU
Optimizing NNI: done in 0.0271475 secs using 88.59% CPU
Optimizing NNI: done in 0.0194552 secs using 94.43% CPU
Optimizing NNI: done in 0.0217691 secs using 81.26% CPU
Optimizing NNI: done in 0.02795 secs using 88.49% CPU
Optimizing NNI: done in 0.0262797 secs using 88.16% CPU
Optimizing NNI: done in 0.023848 secs using 91.21% CPU
Optimizing NNI: done in 0.0253229 secs using 90.9% CPU
Optimizing NNI: done in 0.02203 secs using 95.03% CPU
Iteration 170 / LogL: -3005.782 / Time: 0h:14m:0s (0h:0m:1s left)
Optimizing NNI: done in 0.0290151 secs using 79.06% CPU
Optimizing NNI: done in 0.0283777 secs using 92.47% CPU
Optimizing NNI: done in 0.0363046 secs using 90.72% CPU
Optimizing NNI: done in 0.0248234 secs using 83.61% CPU
Optimizing NNI: done in 0.0266388 secs using 84.52% CPU
Optimizing NNI: done in 0.0270191 secs using 95.85% CPU
Optimizing NNI: done in 0.0208187 secs using 85.29% CPU
Optimizing NNI: done in 0.0175455 secs using 82.37% CPU
Optimizing NNI: done in 0.0342886 secs using 93.77% CPU
Optimizing NNI: done in 0.0211279 secs using 85.52% CPU
Iteration 180 / LogL: -3007.756 / Time: 0h:14m:0s (0h:0m:1s left)
Optimizing NNI: done in 0.0250327 secs using 87.56% CPU
Optimizing NNI: done in 0.0261441 secs using 73.05% CPU
Optimizing NNI: done in 0.0259135 secs using 95.72% CPU
Optimizing NNI: done in 0.0325666 secs using 90.37% CPU
Optimizing NNI: done in 0.0288989 secs using 85.34% CPU
UPDATE BEST LOG-LIKELIHOOD: -3005.777
Optimizing NNI: done in 0.020489 secs using 75.11% CPU
Optimizing NNI: done in 0.0241619 secs using 74.85% CPU
Optimizing NNI: done in 0.0261694 secs using 86.67% CPU
Optimizing NNI: done in 0.0291127 secs using 91.38% CPU
Optimizing NNI: done in 0.0252175 secs using 87.68% CPU
Iteration 190 / LogL: -3033.845 / Time: 0h:14m:0s (0h:0m:0s left)
Optimizing NNI: done in 0.0250703 secs using 75.98% CPU
Optimizing NNI: done in 0.0242962 secs using 87.04% CPU
Optimizing NNI: done in 0.0222342 secs using 86.2% CPU
Optimizing NNI: done in 0.0255993 secs using 87.87% CPU
Optimizing NNI: done in 0.0278871 secs using 88.95% CPU
Optimizing NNI: done in 0.0309437 secs using 96.12% CPU
BETTER TREE FOUND at iteration 196: -3005.768
Optimizing NNI: done in 0.0225463 secs using 90.8% CPU
Optimizing NNI: done in 0.0239092 secs using 82.92% CPU
Optimizing NNI: done in 0.0205133 secs using 99.56% CPU
UPDATE BEST LOG-LIKELIHOOD: -3005.768
Optimizing NNI: done in 0.0253687 secs using 83.74% CPU
Iteration 200 / LogL: -3005.782 / Time: 0h:14m:1s (0h:0m:2s left)
Optimizing NNI: done in 0.0263866 secs using 95.76% CPU
Optimizing NNI: done in 0.0236017 secs using 87.38% CPU
Optimizing NNI: done in 0.0251894 secs using 91.24% CPU
Optimizing NNI: done in 0.0241204 secs using 99.58% CPU
Optimizing NNI: done in 0.0346684 secs using 90.71% CPU
Optimizing NNI: done in 0.0215938 secs using 90.53% CPU
Optimizing NNI: done in 0.0246842 secs using 87.4% CPU
Optimizing NNI: done in 0.016764 secs using 94.09% CPU
UPDATE BEST LOG-LIKELIHOOD: -3005.768
Optimizing NNI: done in 0.0214317 secs using 94.88% CPU
Optimizing NNI: done in 0.026536 secs using 84.05% CPU
Iteration 210 / LogL: -3005.782 / Time: 0h:14m:1s (0h:0m:2s left)
Optimizing NNI: done in 0.024525 secs using 87.28% CPU
Optimizing NNI: done in 0.0265128 secs using 84.6% CPU
Optimizing NNI: done in 0.019732 secs using 89.5% CPU
Optimizing NNI: done in 0.0169501 secs using 87.8% CPU
Optimizing NNI: done in 0.0286424 secs using 92.86% CPU
Optimizing NNI: done in 0.024768 secs using 87.52% CPU
Optimizing NNI: done in 0.0332394 secs using 90.58% CPU
Optimizing NNI: done in 0.0319425 secs using 77.81% CPU
Optimizing NNI: done in 0.0189966 secs using 94.42% CPU
Optimizing NNI: done in 0.017174 secs using 88.2% CPU
Iteration 220 / LogL: -3019.889 / Time: 0h:14m:1s (0h:0m:2s left)
Optimizing NNI: done in 0.0300843 secs using 86.69% CPU
Optimizing NNI: done in 0.0328278 secs using 78.34% CPU
Optimizing NNI: done in 0.0252755 secs using 91.77% CPU
Optimizing NNI: done in 0.0233606 secs using 86.85% CPU
Optimizing NNI: done in 0.0279904 secs using 96.09% CPU
Optimizing NNI: done in 0.0143958 secs using 91.33% CPU
Optimizing NNI: done in 0.0248914 secs using 87.62% CPU
Optimizing NNI: done in 0.0258763 secs using 95.88% CPU
Optimizing NNI: done in 0.0364614 secs using 90.88% CPU
Optimizing NNI: done in 0.0253055 secs using 87.87% CPU
Iteration 230 / LogL: -3005.781 / Time: 0h:14m:2s (0h:0m:1s left)
Optimizing NNI: done in 0.0256213 secs using 84.32% CPU
Optimizing NNI: done in 0.0284449 secs using 85.8% CPU
Optimizing NNI: done in 0.0243733 secs using 99.62% CPU
Optimizing NNI: done in 0.0299372 secs using 86.38% CPU
Optimizing NNI: done in 0.0244689 secs using 94.22% CPU
Optimizing NNI: done in 0.0224862 secs using 86.03% CPU
Optimizing NNI: done in 0.0223635 secs using 90.73% CPU
Optimizing NNI: done in 0.0237553 secs using 83.12% CPU
Optimizing NNI: done in 0.0246414 secs using 87.65% CPU
Optimizing NNI: done in 0.0253106 secs using 83.83% CPU
Iteration 240 / LogL: -3005.779 / Time: 0h:14m:2s (0h:0m:1s left)
Optimizing NNI: done in 0.031591 secs using 96.42% CPU
Optimizing NNI: done in 0.0237511 secs using 87.35% CPU
Optimizing NNI: done in 0.0231164 secs using 95.47% CPU
Optimizing NNI: done in 0.0245581 secs using 91.57% CPU
Optimizing NNI: done in 0.0272419 secs using 91.91% CPU
Optimizing NNI: done in 0.0221816 secs using 90.99% CPU
Optimizing NNI: done in 0.0216935 secs using 90.61% CPU
Optimizing NNI: done in 0.0371766 secs using 88.91% CPU
Optimizing NNI: done in 0.0257458 secs using 84.08% CPU
Optimizing NNI: done in 0.0209378 secs using 94.82% CPU
Iteration 250 / LogL: -3005.778 / Time: 0h:14m:2s (0h:0m:1s left)
Optimizing NNI: done in 0.0233531 secs using 87% CPU
Optimizing NNI: done in 0.0236058 secs using 86.78% CPU
Optimizing NNI: done in 0.0252537 secs using 91.71% CPU
Optimizing NNI: done in 0.0213577 secs using 90.39% CPU
Optimizing NNI: done in 0.0212423 secs using 85.51% CPU
Optimizing NNI: done in 0.0279614 secs using 81.94% CPU
Optimizing NNI: done in 0.0255477 secs using 87.85% CPU
Optimizing NNI: done in 0.0263602 secs using 95.84% CPU
Optimizing NNI: done in 0.0283286 secs using 85.61% CPU
Optimizing NNI: done in 0.0276368 secs using 92.37% CPU
Iteration 260 / LogL: -3005.780 / Time: 0h:14m:2s (0h:0m:1s left)
Optimizing NNI: done in 0.0335433 secs using 82.06% CPU
Optimizing NNI: done in 0.023899 secs using 87.2% CPU
Optimizing NNI: done in 0.0272263 secs using 81.4% CPU
Optimizing NNI: done in 0.0436643 secs using 97.31% CPU
Optimizing NNI: done in 0.0257915 secs using 91.93% CPU
Optimizing NNI: done in 0.0265945 secs using 88.54% CPU
Optimizing NNI: done in 0.0342571 secs using 82.64% CPU
Optimizing NNI: done in 0.0282571 secs using 84.8% CPU
Optimizing NNI: done in 0.0218726 secs using 95.1% CPU
Optimizing NNI: done in 0.0285434 secs using 92.7% CPU
Iteration 270 / LogL: -3007.258 / Time: 0h:14m:3s (0h:0m:0s left)
Optimizing NNI: done in 0.0243376 secs using 83.36% CPU
Optimizing NNI: done in 0.0222475 secs using 95.1% CPU
Optimizing NNI: done in 0.0229661 secs using 86.64% CPU
Optimizing NNI: done in 0.0267985 secs using 84.88% CPU
Optimizing NNI: done in 0.0231757 secs using 95.5% CPU
Optimizing NNI: done in 0.021073 secs using 85.22% CPU
Optimizing NNI: done in 0.0256823 secs using 80.38% CPU
Optimizing NNI: done in 0.0270395 secs using 88.71% CPU
Optimizing NNI: done in 0.0262006 secs using 84.74% CPU
Optimizing NNI: done in 0.0195629 secs using 83.84% CPU
Iteration 280 / LogL: -3007.739 / Time: 0h:14m:3s (0h:0m:0s left)
Optimizing NNI: done in 0.0176093 secs using 82.84% CPU
Optimizing NNI: done in 0.0223916 secs using 86.31% CPU
Optimizing NNI: done in 0.0178985 secs using 77.46% CPU
Optimizing NNI: done in 0.0211296 secs using 94.81% CPU
Optimizing NNI: done in 0.0210467 secs using 71.58% CPU
Optimizing NNI: done in 0.0222292 secs using 77.14% CPU
Optimizing NNI: done in 0.031798 secs using 84.02% CPU
Optimizing NNI: done in 0.0180328 secs using 88.55% CPU
Optimizing NNI: done in 0.0277407 secs using 88.34% CPU
Optimizing NNI: done in 0.0357032 secs using 96.72% CPU
Iteration 290 / LogL: -3005.782 / Time: 0h:14m:3s (0h:0m:0s left)
Optimizing NNI: done in 0.0213753 secs using 76.8% CPU
Optimizing NNI: done in 0.027262 secs using 88.57% CPU
Optimizing NNI: done in 0.0203018 secs using 89.82% CPU
Optimizing NNI: done in 0.0258109 secs using 84.27% CPU
Optimizing NNI: done in 0.0290119 secs using 89.35% CPU
Optimizing NNI: done in 0.0316028 secs using 90.31% CPU
Optimizing NNI: done in 0.0260619 secs using 91.98% CPU
TREE SEARCH COMPLETED AFTER 297 ITERATIONS / Time: 0h:14m:3s

--------------------------------------------------------------------
|                    FINALIZING TREE SEARCH                        |
--------------------------------------------------------------------
Performs final model parameters optimization
Estimate model parameters (epsilon = 0.010)
1. Initial log-likelihood: -3005.768
2. Current log-likelihood: -3005.705
3. Current log-likelihood: -3005.607
4. Current log-likelihood: -3005.520
5. Current log-likelihood: -3005.442
6. Current log-likelihood: -3005.373
7. Current log-likelihood: -3005.311
8. Current log-likelihood: -3005.254
9. Current log-likelihood: -3005.203
10. Current log-likelihood: -3005.156
11. Current log-likelihood: -3005.113
12. Current log-likelihood: -3005.074
13. Current log-likelihood: -3005.038
14. Current log-likelihood: -3005.004
15. Current log-likelihood: -3004.973
16. Current log-likelihood: -3004.944
17. Current log-likelihood: -3004.917
18. Current log-likelihood: -3004.892
19. Current log-likelihood: -3004.869
20. Current log-likelihood: -3004.854
Optimal log-likelihood: -3004.847
Rate parameters:  A-C: 1.00000  A-G: 5.27074  A-T: 1.00000  C-G: 1.00000  C-T: 5.27074  G-T: 1.00000
Base frequencies:  A: 0.225  C: 0.225  G: 0.270  T: 0.280
Site proportion and rates:  (0.778,0.061) (0.135,1.492) (0.087,8.643)
Parameters optimization took 20 rounds (0.137 sec)
BEST SCORE FOUND : -3004.847
Total tree length: 1.142

Total number of iterations: 297
CPU time used for tree search: 7.185 sec (0h:0m:7s)
Wall-clock time used for tree search: 8.320 sec (0h:0m:8s)
Total CPU time used: 852.897 sec (0h:14m:12s)
Total wall-clock time used: 843.916 sec (0h:14m:3s)

===> START BOOTSTRAP REPLICATE NUMBER 138

Creating bootstrap alignment (seed: 943237)...
Creating fast initial parsimony tree by random order stepwise addition...
0.006 seconds, parsimony score: 401 (based on 126 sites)

NOTE: 0 MB RAM (0 GB) is required!
Estimate model parameters (epsilon = 0.100)
1. Initial log-likelihood: -3088.795
2. Current log-likelihood: -2817.977
3. Current log-likelihood: -2783.267
4. Current log-likelihood: -2781.101
5. Current log-likelihood: -2780.248
6. Current log-likelihood: -2779.771
7. Current log-likelihood: -2779.560
Optimal log-likelihood: -2779.541
Rate parameters:  A-C: 1.00000  A-G: 3.96502  A-T: 1.00000  C-G: 1.00000  C-T: 3.96502  G-T: 1.00000
Base frequencies:  A: 0.218  C: 0.236  G: 0.258  T: 0.288
Site proportion and rates:  (0.545,0.160) (0.335,0.195) (0.119,7.097)
Parameters optimization took 7 rounds (0.057 sec)
Wrote distance file to... 
Computing ML distances based on estimated model parameters...
Calculating distance matrix: done in 0.00477759 secs using 98.33% CPU
Computing ML distances took 0.004810 sec (of wall-clock time) 0.004731 sec (of CPU time)
Setting up auxiliary I and S matrices: done in 0.000146296 secs using 119.6% CPU
Constructing RapidNJ tree: done in 0.000393592 secs using 99.6% CPU
Computing RapidNJ tree took 0.000606 sec (of wall-clock time) 0.000634 sec (of CPU time)
Log-likelihood of RapidNJ tree: -2761.292
--------------------------------------------------------------------
|             INITIALIZING CANDIDATE TREE SET                      |
--------------------------------------------------------------------
Generating 98 parsimony trees... 0.383 second
Computing log-likelihood of 98 initial trees ... 0.113 seconds
Current best score: -2747.433

Do NNI search on 20 best initial trees
Optimizing NNI: done in 0.0189832 secs using 83.37% CPU
Estimate model parameters (epsilon = 0.100)
BETTER TREE FOUND at iteration 1: -2734.682
Optimizing NNI: done in 0.0248005 secs using 91.87% CPU
Optimizing NNI: done in 0.0145515 secs using 93.04% CPU
Optimizing NNI: done in 0.0201707 secs using 88.71% CPU
Estimate model parameters (epsilon = 0.100)
BETTER TREE FOUND at iteration 4: -2727.871
Optimizing NNI: done in 0.0207901 secs using 74.83% CPU
Optimizing NNI: done in 0.0181129 secs using 99.58% CPU
Optimizing NNI: done in 0.0237516 secs using 95.47% CPU
Estimate model parameters (epsilon = 0.100)
BETTER TREE FOUND at iteration 7: -2724.737
Optimizing NNI: done in 0.022879 secs using 82.41% CPU
Optimizing NNI: done in 0.0210982 secs using 76.43% CPU
Optimizing NNI: done in 0.0170505 secs using 93.79% CPU
Iteration 10 / LogL: -2740.794 / Time: 0h:14m:4s
Optimizing NNI: done in 0.0220629 secs using 99.61% CPU
Optimizing NNI: done in 0.0158506 secs using 99.62% CPU
Optimizing NNI: done in 0.0207972 secs using 90.11% CPU
Optimizing NNI: done in 0.0237547 secs using 83.01% CPU
Optimizing NNI: done in 0.025995 secs using 84.28% CPU
Optimizing NNI: done in 0.0286048 secs using 85.71% CPU
Optimizing NNI: done in 0.0184092 secs using 88.93% CPU
Optimizing NNI: done in 0.0186514 secs using 94.17% CPU
Optimizing NNI: done in 0.0212286 secs using 94.96% CPU
Optimizing NNI: done in 0.0256313 secs using 91.85% CPU
Iteration 20 / LogL: -2737.741 / Time: 0h:14m:4s
Finish initializing candidate tree set (20)
Current best tree score: -2724.737 / CPU time: 0.961
Number of iterations: 20
--------------------------------------------------------------------
|               OPTIMIZING CANDIDATE TREE SET                      |
--------------------------------------------------------------------
Optimizing NNI: done in 0.02019 secs using 79.89% CPU
Optimizing NNI: done in 0.0192716 secs using 84% CPU
Optimizing NNI: done in 0.0289255 secs using 85.97% CPU
Optimizing NNI: done in 0.0276389 secs using 95.9% CPU
Optimizing NNI: done in 0.0238827 secs using 87.27% CPU
Optimizing NNI: done in 0.0342693 secs using 99.55% CPU
Optimizing NNI: done in 0.029173 secs using 85.96% CPU
Optimizing NNI: done in 0.0195256 secs using 94.56% CPU
Optimizing NNI: done in 0.0306397 secs using 77.16% CPU
Optimizing NNI: done in 0.0230552 secs using 86.69% CPU
Iteration 30 / LogL: -2725.092 / Time: 0h:14m:5s (0h:0m:3s left)
Optimizing NNI: done in 0.0320463 secs using 90.39% CPU
Optimizing NNI: done in 0.0266395 secs using 77.03% CPU
Optimizing NNI: done in 0.026501 secs using 90.32% CPU
Optimizing NNI: done in 0.0171927 secs using 99.59% CPU
Optimizing NNI: done in 0.0207819 secs using 85.37% CPU
Optimizing NNI: done in 0.0253817 secs using 91.7% CPU
Optimizing NNI: done in 0.0214033 secs using 80.94% CPU
Optimizing NNI: done in 0.0299351 secs using 83.02% CPU
Optimizing NNI: done in 0.0238456 secs using 91.25% CPU
Optimizing NNI: done in 0.0282706 secs using 85.54% CPU
Iteration 40 / LogL: -2725.105 / Time: 0h:14m:5s (0h:0m:2s left)
Optimizing NNI: done in 0.02272 secs using 90.86% CPU
Optimizing NNI: done in 0.0225058 secs using 73.23% CPU
Optimizing NNI: done in 0.0261646 secs using 92% CPU
Optimizing NNI: done in 0.0337945 secs using 81.29% CPU
Optimizing NNI: done in 0.0215246 secs using 95.21% CPU
Optimizing NNI: done in 0.0236554 secs using 95.48% CPU
Optimizing NNI: done in 0.0256191 secs using 87.91% CPU
Optimizing NNI: done in 0.0245153 secs using 95.8% CPU
Optimizing NNI: done in 0.0193244 secs using 78.98% CPU
Optimizing NNI: done in 0.0218197 secs using 94.97% CPU
Iteration 50 / LogL: -2730.834 / Time: 0h:14m:5s (0h:0m:2s left)
Optimizing NNI: done in 0.0239113 secs using 79.08% CPU
Optimizing NNI: done in 0.0233035 secs using 86.75% CPU
Optimizing NNI: done in 0.0281121 secs using 96.1% CPU
Optimizing NNI: done in 0.02999 secs using 89.69% CPU
Optimizing NNI: done in 0.0295378 secs using 89.51% CPU
Optimizing NNI: done in 0.0222086 secs using 77.21% CPU
Optimizing NNI: done in 0.0251475 secs using 83.86% CPU
Optimizing NNI: done in 0.0245737 secs using 91.48% CPU
Optimizing NNI: done in 0.0223358 secs using 77.29% CPU
Optimizing NNI: done in 0.0327114 secs using 93.49% CPU
Iteration 60 / LogL: -2725.256 / Time: 0h:14m:6s (0h:0m:1s left)
Optimizing NNI: done in 0.0243835 secs using 95.55% CPU
Optimizing NNI: done in 0.0267113 secs using 95.97% CPU
Optimizing NNI: done in 0.0263426 secs using 91.44% CPU
Optimizing NNI: done in 0.0244067 secs using 95.57% CPU
Optimizing NNI: done in 0.0188179 secs using 83.82% CPU
Optimizing NNI: done in 0.0209349 secs using 90.13% CPU
Optimizing NNI: done in 0.0216937 secs using 90.43% CPU
Optimizing NNI: done in 0.033616 secs using 81.95% CPU
Optimizing NNI: done in 0.02532 secs using 91.7% CPU
Optimizing NNI: done in 0.0185143 secs using 88.73% CPU
Iteration 70 / LogL: -2726.481 / Time: 0h:14m:6s (0h:0m:1s left)
Optimizing NNI: done in 0.0235145 secs using 95.35% CPU
Optimizing NNI: done in 0.0270611 secs using 88.6% CPU
Optimizing NNI: done in 0.021305 secs using 94.99% CPU
Optimizing NNI: done in 0.0254809 secs using 79.53% CPU
Optimizing NNI: done in 0.0269233 secs using 82.81% CPU
Optimizing NNI: done in 0.0177981 secs using 82.39% CPU
Optimizing NNI: done in 0.0316216 secs using 95.6% CPU
Optimizing NNI: done in 0.0203613 secs using 89.94% CPU
Optimizing NNI: done in 0.0311362 secs using 83.7% CPU
Optimizing NNI: done in 0.0239135 secs using 91.28% CPU
Iteration 80 / LogL: -2724.740 / Time: 0h:14m:6s (0h:0m:0s left)
Optimizing NNI: done in 0.0228773 secs using 95.5% CPU
Optimizing NNI: done in 0.0238675 secs using 91.04% CPU
Optimizing NNI: done in 0.0258044 secs using 91.91% CPU
Optimizing NNI: done in 0.0267873 secs using 92.4% CPU
Optimizing NNI: done in 0.0273719 secs using 92.3% CPU
Optimizing NNI: done in 0.0215724 secs using 99.58% CPU
Optimizing NNI: done in 0.0191937 secs using 84.16% CPU
Optimizing NNI: done in 0.0228389 secs using 82.25% CPU
BETTER TREE FOUND at iteration 88: -2724.736
Optimizing NNI: done in 0.0264057 secs using 80.57% CPU
Optimizing NNI: done in 0.0288068 secs using 68.67% CPU
Iteration 90 / LogL: -2725.752 / Time: 0h:14m:6s (0h:0m:3s left)
Optimizing NNI: done in 0.0220875 secs using 90.36% CPU
Optimizing NNI: done in 0.0258363 secs using 76.58% CPU
Optimizing NNI: done in 0.0271618 secs using 88.58% CPU
Optimizing NNI: done in 0.0279401 secs using 81.96% CPU
Optimizing NNI: done in 0.0175144 secs using 96.09% CPU
Optimizing NNI: done in 0.0280619 secs using 88.66% CPU
Optimizing NNI: done in 0.0228803 secs using 77.58% CPU
Optimizing NNI: done in 0.0248077 secs using 87.57% CPU
Optimizing NNI: done in 0.0196195 secs using 84.46% CPU
Optimizing NNI: done in 0.0261416 secs using 91.91% CPU
Iteration 100 / LogL: -2724.739 / Time: 0h:14m:7s (0h:0m:2s left)
Optimizing NNI: done in 0.0195269 secs using 99.62% CPU
Optimizing NNI: done in 0.0180379 secs using 88.99% CPU
Optimizing NNI: done in 0.0237031 secs using 95.37% CPU
Optimizing NNI: done in 0.0239713 secs using 87.41% CPU
Optimizing NNI: done in 0.0236441 secs using 91.29% CPU
Optimizing NNI: done in 0.0269125 secs using 95.84% CPU
Optimizing NNI: done in 0.0226074 secs using 90.84% CPU
Optimizing NNI: done in 0.0173431 secs using 99.66% CPU
Optimizing NNI: done in 0.0225802 secs using 95.34% CPU
Optimizing NNI: done in 0.0180535 secs using 88.51% CPU
Iteration 110 / LogL: -2724.737 / Time: 0h:14m:7s (0h:0m:2s left)
Optimizing NNI: done in 0.0284558 secs using 82.26% CPU
Optimizing NNI: done in 0.0189062 secs using 88.94% CPU
Optimizing NNI: done in 0.022704 secs using 90.9% CPU
Optimizing NNI: done in 0.0258339 secs using 96.07% CPU
Optimizing NNI: done in 0.0244589 secs using 91.2% CPU
Optimizing NNI: done in 0.0218936 secs using 99.1% CPU
Optimizing NNI: done in 0.019643 secs using 89.8% CPU
Optimizing NNI: done in 0.0260333 secs using 91.89% CPU
Optimizing NNI: done in 0.0246123 secs using 91.47% CPU
Optimizing NNI: done in 0.0276085 secs using 88.8% CPU
Iteration 120 / LogL: -2725.766 / Time: 0h:14m:7s (0h:0m:2s left)
Optimizing NNI: done in 0.0160853 secs using 81.29% CPU
Optimizing NNI: done in 0.0211317 secs using 94.93% CPU
Optimizing NNI: done in 0.0285535 secs using 89.2% CPU
Optimizing NNI: done in 0.0293442 secs using 89.58% CPU
Optimizing NNI: done in 0.0274086 secs using 85.27% CPU
Optimizing NNI: done in 0.0206203 secs using 75.55% CPU
Optimizing NNI: done in 0.0251192 secs using 87.69% CPU
Optimizing NNI: done in 0.0274432 secs using 92.59% CPU
Optimizing NNI: done in 0.021828 secs using 85.73% CPU
Optimizing NNI: done in 0.027952 secs using 78.45% CPU
Iteration 130 / LogL: -2726.608 / Time: 0h:14m:7s (0h:0m:1s left)
Optimizing NNI: done in 0.0304027 secs using 79.87% CPU
Optimizing NNI: done in 0.0262893 secs using 88.32% CPU
Optimizing NNI: done in 0.0221501 secs using 90.54% CPU
Optimizing NNI: done in 0.0278144 secs using 92.5% CPU
Optimizing NNI: done in 0.0244064 secs using 95.59% CPU
Optimizing NNI: done in 0.0225998 secs using 77.54% CPU
Optimizing NNI: done in 0.0309397 secs using 99.64% CPU
Optimizing NNI: done in 0.0231193 secs using 94.87% CPU
Optimizing NNI: done in 0.0341991 secs using 82.35% CPU
Optimizing NNI: done in 0.023092 secs using 82.38% CPU
Iteration 140 / LogL: -2724.742 / Time: 0h:14m:8s (0h:0m:1s left)
Optimizing NNI: done in 0.0212871 secs using 71.57% CPU
Optimizing NNI: done in 0.0257576 secs using 80.38% CPU
Optimizing NNI: done in 0.0174878 secs using 93.89% CPU
Optimizing NNI: done in 0.0266667 secs using 88.48% CPU
Optimizing NNI: done in 0.0190848 secs using 89.34% CPU
Optimizing NNI: done in 0.02716 secs using 88.69% CPU
Optimizing NNI: done in 0.0264653 secs using 88.47% CPU
Optimizing NNI: done in 0.0243442 secs using 87.29% CPU
Optimizing NNI: done in 0.0204478 secs using 98.89% CPU
Optimizing NNI: done in 0.0174222 secs using 88.21% CPU
Iteration 150 / LogL: -2725.752 / Time: 0h:14m:8s (0h:0m:1s left)
Optimizing NNI: done in 0.0268576 secs using 92.44% CPU
Optimizing NNI: done in 0.0287126 secs using 92.77% CPU
Optimizing NNI: done in 0.020702 secs using 90.01% CPU
Optimizing NNI: done in 0.0197895 secs using 88.95% CPU
Optimizing NNI: done in 0.0248909 secs using 91.62% CPU
Optimizing NNI: done in 0.0191568 secs using 84.1% CPU
Optimizing NNI: done in 0.0331804 secs using 90.72% CPU
Optimizing NNI: done in 0.0192659 secs using 73.8% CPU
Optimizing NNI: done in 0.0213773 secs using 90.35% CPU
Optimizing NNI: done in 0.0298116 secs using 92.93% CPU
Iteration 160 / LogL: -2725.859 / Time: 0h:14m:8s (0h:0m:0s left)
Optimizing NNI: done in 0.0222124 secs using 99.54% CPU
Optimizing NNI: done in 0.0286597 secs using 95.24% CPU
Optimizing NNI: done in 0.025891 secs using 88.1% CPU
Optimizing NNI: done in 0.0246121 secs using 87.49% CPU
Optimizing NNI: done in 0.0286068 secs using 99.63% CPU
Optimizing NNI: done in 0.019659 secs using 99.62% CPU
Optimizing NNI: done in 0.0241063 secs using 83.38% CPU
Optimizing NNI: done in 0.0232741 secs using 86.92% CPU
Optimizing NNI: done in 0.0267325 secs using 69.91% CPU
Optimizing NNI: done in 0.0205287 secs using 84.97% CPU
Iteration 170 / LogL: -2725.092 / Time: 0h:14m:8s (0h:0m:0s left)
Optimizing NNI: done in 0.016198 secs using 62.92% CPU
Optimizing NNI: done in 0.027984 secs using 89.02% CPU
Optimizing NNI: done in 0.0186725 secs using 88.9% CPU
Optimizing NNI: done in 0.0172931 secs using 82.51% CPU
Optimizing NNI: done in 0.0191079 secs using 89.19% CPU
Optimizing NNI: done in 0.0241123 secs using 91.35% CPU
Optimizing NNI: done in 0.0226429 secs using 98.04% CPU
Optimizing NNI: done in 0.0202959 secs using 94.65% CPU
Optimizing NNI: done in 0.0250239 secs using 83.78% CPU
Optimizing NNI: done in 0.0160858 secs using 80.98% CPU
Iteration 180 / LogL: -2732.979 / Time: 0h:14m:8s (0h:0m:0s left)
Optimizing NNI: done in 0.035685 secs using 85.7% CPU
Optimizing NNI: done in 0.0214118 secs using 85.64% CPU
Optimizing NNI: done in 0.0192072 secs using 94.43% CPU
Optimizing NNI: done in 0.0255408 secs using 91.89% CPU
Optimizing NNI: done in 0.0317099 secs using 90.31% CPU
Optimizing NNI: done in 0.0244806 secs using 67.29% CPU
Optimizing NNI: done in 0.0202946 secs using 84.72% CPU
Optimizing NNI: done in 0.031391 secs using 93.31% CPU
Optimizing NNI: done in 0.023006 secs using 82.27% CPU
TREE SEARCH COMPLETED AFTER 189 ITERATIONS / Time: 0h:14m:9s

--------------------------------------------------------------------
|                    FINALIZING TREE SEARCH                        |
--------------------------------------------------------------------
Performs final model parameters optimization
Estimate model parameters (epsilon = 0.010)
1. Initial log-likelihood: -2724.736
2. Current log-likelihood: -2724.722
3. Current log-likelihood: -2724.708
4. Current log-likelihood: -2724.697
5. Current log-likelihood: -2724.687
6. Current log-likelihood: -2724.677
7. Current log-likelihood: -2724.665
8. Current log-likelihood: -2724.652
9. Current log-likelihood: -2724.636
10. Current log-likelihood: -2724.618
11. Current log-likelihood: -2724.597
12. Current log-likelihood: -2724.573
13. Current log-likelihood: -2724.547
14. Current log-likelihood: -2724.512
15. Current log-likelihood: -2724.473
16. Current log-likelihood: -2724.428
17. Current log-likelihood: -2724.378
18. Current log-likelihood: -2724.322
19. Current log-likelihood: -2724.259
20. Current log-likelihood: -2724.203
21. Current log-likelihood: -2724.182
22. Current log-likelihood: -2724.163
23. Current log-likelihood: -2724.143
24. Current log-likelihood: -2724.122
25. Current log-likelihood: -2724.104
26. Current log-likelihood: -2724.076
27. Current log-likelihood: -2724.054
28. Current log-likelihood: -2724.022
29. Current log-likelihood: -2723.997
30. Current log-likelihood: -2723.961
31. Current log-likelihood: -2723.926
32. Current log-likelihood: -2723.887
33. Current log-likelihood: -2723.841
34. Current log-likelihood: -2723.789
35. Current log-likelihood: -2723.732
36. Current log-likelihood: -2723.669
37. Current log-likelihood: -2723.599
38. Current log-likelihood: -2723.520
39. Current log-likelihood: -2723.424
40. Current log-likelihood: -2723.315
41. Current log-likelihood: -2723.183
42. Current log-likelihood: -2723.038
43. Current log-likelihood: -2722.852
44. Current log-likelihood: -2722.638
45. Current log-likelihood: -2722.383
46. Current log-likelihood: -2722.071
47. Current log-likelihood: -2721.685
48. Current log-likelihood: -2721.213
49. Current log-likelihood: -2720.631
50. Current log-likelihood: -2719.924
51. Current log-likelihood: -2719.077
52. Current log-likelihood: -2718.086
53. Current log-likelihood: -2716.991
54. Current log-likelihood: -2715.879
55. Current log-likelihood: -2714.822
56. Current log-likelihood: -2713.816
57. Current log-likelihood: -2712.846
58. Current log-likelihood: -2711.854
59. Current log-likelihood: -2710.942
60. Current log-likelihood: -2710.149
61. Current log-likelihood: -2709.510
62. Current log-likelihood: -2708.999
63. Current log-likelihood: -2708.620
64. Current log-likelihood: -2708.331
65. Current log-likelihood: -2708.099
66. Current log-likelihood: -2707.923
67. Current log-likelihood: -2707.813
68. Current log-likelihood: -2707.761
69. Current log-likelihood: -2707.738
70. Current log-likelihood: -2707.726
Optimal log-likelihood: -2707.716
Rate parameters:  A-C: 1.00000  A-G: 4.81367  A-T: 1.00000  C-G: 1.00000  C-T: 4.81367  G-T: 1.00000
Base frequencies:  A: 0.218  C: 0.236  G: 0.258  T: 0.288
Site proportion and rates:  (0.873,0.125) (0.114,5.143) (0.013,23.339)
Parameters optimization took 70 rounds (0.493 sec)
BEST SCORE FOUND : -2707.716
Total tree length: 0.993

Total number of iterations: 189
CPU time used for tree search: 4.459 sec (0h:0m:4s)
Wall-clock time used for tree search: 5.188 sec (0h:0m:5s)
Total CPU time used: 857.927 sec (0h:14m:17s)
Total wall-clock time used: 849.701 sec (0h:14m:9s)

===> START BOOTSTRAP REPLICATE NUMBER 139

Creating bootstrap alignment (seed: 943238)...
Creating fast initial parsimony tree by random order stepwise addition...
0.003 seconds, parsimony score: 532 (based on 167 sites)

NOTE: 0 MB RAM (0 GB) is required!
Estimate model parameters (epsilon = 0.100)
1. Initial log-likelihood: -3735.890
2. Current log-likelihood: -3465.767
3. Current log-likelihood: -3429.816
4. Current log-likelihood: -3427.148
5. Current log-likelihood: -3426.228
6. Current log-likelihood: -3425.750
7. Current log-likelihood: -3425.495
8. Current log-likelihood: -3425.378
Optimal log-likelihood: -3425.312
Rate parameters:  A-C: 1.00000  A-G: 4.41031  A-T: 1.00000  C-G: 1.00000  C-T: 4.41031  G-T: 1.00000
Base frequencies:  A: 0.207  C: 0.231  G: 0.286  T: 0.277
Site proportion and rates:  (0.580,0.159) (0.268,0.252) (0.151,5.549)
Parameters optimization took 8 rounds (0.064 sec)
Wrote distance file to... 
Computing ML distances based on estimated model parameters...
Calculating distance matrix: done in 0.00566231 secs using 98.55% CPU
Computing ML distances took 0.005695 sec (of wall-clock time) 0.005613 sec (of CPU time)
Setting up auxiliary I and S matrices: done in 0.000131117 secs using 99.15% CPU
Constructing RapidNJ tree: done in 0.000354569 secs using 99.56% CPU
Computing RapidNJ tree took 0.000541 sec (of wall-clock time) 0.000540 sec (of CPU time)
Log-likelihood of RapidNJ tree: -3497.263
--------------------------------------------------------------------
|             INITIALIZING CANDIDATE TREE SET                      |
--------------------------------------------------------------------
Generating 98 parsimony trees... 0.384 second
Computing log-likelihood of 98 initial trees ... 0.117 seconds
Current best score: -3403.458

Do NNI search on 20 best initial trees
Optimizing NNI: done in 0.0141783 secs using 85.45% CPU
Estimate model parameters (epsilon = 0.100)
BETTER TREE FOUND at iteration 1: -3396.244
Optimizing NNI: done in 0.0198437 secs using 89.88% CPU
Estimate model parameters (epsilon = 0.100)
BETTER TREE FOUND at iteration 2: -3377.973
Optimizing NNI: done in 0.0223849 secs using 94.91% CPU
Optimizing NNI: done in 0.0171328 secs using 93.71% CPU
Estimate model parameters (epsilon = 0.100)
BETTER TREE FOUND at iteration 4: -3374.527
Optimizing NNI: done in 0.0192613 secs using 89.15% CPU
Optimizing NNI: done in 0.0199314 secs using 74.57% CPU
Optimizing NNI: done in 0.0268866 secs using 88.52% CPU
Optimizing NNI: done in 0.0222299 secs using 86.04% CPU
Optimizing NNI: done in 0.019349 secs using 84.35% CPU
Optimizing NNI: done in 0.0213428 secs using 90.26% CPU
Iteration 10 / LogL: -3378.389 / Time: 0h:14m:10s
Optimizing NNI: done in 0.0254031 secs using 87.93% CPU
Optimizing NNI: done in 0.0168249 secs using 87.71% CPU
Optimizing NNI: done in 0.0208814 secs using 80.53% CPU
Optimizing NNI: done in 0.0207828 secs using 75.68% CPU
Optimizing NNI: done in 0.0255163 secs using 87.81% CPU
Optimizing NNI: done in 0.0194373 secs using 79.22% CPU
Optimizing NNI: done in 0.020797 secs using 94.81% CPU
Estimate model parameters (epsilon = 0.100)
BETTER TREE FOUND at iteration 17: -3374.377
Optimizing NNI: done in 0.0197685 secs using 99.53% CPU
Optimizing NNI: done in 0.0294509 secs using 79.18% CPU
Optimizing NNI: done in 0.0231411 secs using 91.04% CPU
UPDATE BEST LOG-LIKELIHOOD: -3374.376
Iteration 20 / LogL: -3374.376 / Time: 0h:14m:10s
Finish initializing candidate tree set (17)
Current best tree score: -3374.376 / CPU time: 1.148
Number of iterations: 20
--------------------------------------------------------------------
|               OPTIMIZING CANDIDATE TREE SET                      |
--------------------------------------------------------------------
Optimizing NNI: done in 0.0311352 secs using 83.58% CPU
Optimizing NNI: done in 0.0226459 secs using 95.27% CPU
Optimizing NNI: done in 0.0204439 secs using 85.13% CPU
Optimizing NNI: done in 0.0354729 secs using 91.25% CPU
Optimizing NNI: done in 0.02036 secs using 94.75% CPU
Optimizing NNI: done in 0.0222659 secs using 81.79% CPU
UPDATE BEST LOG-LIKELIHOOD: -3374.376
Optimizing NNI: done in 0.0276553 secs using 85.14% CPU
Optimizing NNI: done in 0.0274731 secs using 96.07% CPU
Optimizing NNI: done in 0.0365603 secs using 80.57% CPU
Optimizing NNI: done in 0.0171467 secs using 93.83% CPU
Iteration 30 / LogL: -3375.888 / Time: 0h:14m:11s (0h:0m:4s left)
Optimizing NNI: done in 0.0293536 secs using 86.11% CPU
Optimizing NNI: done in 0.0263453 secs using 80.73% CPU
Optimizing NNI: done in 0.0318777 secs using 90.41% CPU
Optimizing NNI: done in 0.034786 secs using 79.47% CPU
Optimizing NNI: done in 0.0265108 secs using 79.64% CPU
Optimizing NNI: done in 0.0363389 secs using 88.22% CPU
Optimizing NNI: done in 0.0186921 secs using 83.74% CPU
Optimizing NNI: done in 0.0206825 secs using 80.6% CPU
Optimizing NNI: done in 0.0333545 secs using 87.67% CPU
Optimizing NNI: done in 0.0320716 secs using 90.35% CPU
Iteration 40 / LogL: -3377.981 / Time: 0h:14m:11s (0h:0m:3s left)
Optimizing NNI: done in 0.032306 secs using 78.08% CPU
Optimizing NNI: done in 0.0287647 secs using 82.43% CPU
Optimizing NNI: done in 0.0238953 secs using 86.95% CPU
Optimizing NNI: done in 0.0277381 secs using 85.4% CPU
Optimizing NNI: done in 0.0231126 secs using 82.55% CPU
Optimizing NNI: done in 0.0266695 secs using 99.66% CPU
Optimizing NNI: done in 0.0359299 secs using 80.29% CPU
Optimizing NNI: done in 0.0346241 secs using 88.27% CPU
Optimizing NNI: done in 0.0245483 secs using 87.36% CPU
Optimizing NNI: done in 0.0271593 secs using 92.43% CPU
Iteration 50 / LogL: -3376.878 / Time: 0h:14m:11s (0h:0m:2s left)
Optimizing NNI: done in 0.0261128 secs using 91.92% CPU
Optimizing NNI: done in 0.0269358 secs using 77.44% CPU
Optimizing NNI: done in 0.0275605 secs using 92.43% CPU
Optimizing NNI: done in 0.0259581 secs using 99.66% CPU
Optimizing NNI: done in 0.0297171 secs using 86.39% CPU
Optimizing NNI: done in 0.0356751 secs using 91.18% CPU
Optimizing NNI: done in 0.0226264 secs using 95.24% CPU
Optimizing NNI: done in 0.0255186 secs using 95.76% CPU
Optimizing NNI: done in 0.0251573 secs using 79.95% CPU
Optimizing NNI: done in 0.0319909 secs using 87.21% CPU
Iteration 60 / LogL: -3398.251 / Time: 0h:14m:12s (0h:0m:2s left)
Optimizing NNI: done in 0.0249877 secs using 82.3% CPU
Optimizing NNI: done in 0.0288435 secs using 82.4% CPU
Optimizing NNI: done in 0.0200064 secs using 84.67% CPU
Optimizing NNI: done in 0.0226162 secs using 95.29% CPU
Optimizing NNI: done in 0.0309779 secs using 83.59% CPU
Optimizing NNI: done in 0.0246859 secs using 83.69% CPU
Optimizing NNI: done in 0.0286594 secs using 85.81% CPU
Optimizing NNI: done in 0.0316369 secs using 83.91% CPU
Optimizing NNI: done in 0.0256598 secs using 68.57% CPU
Optimizing NNI: done in 0.030176 secs using 86.49% CPU
Iteration 70 / LogL: -3374.379 / Time: 0h:14m:12s (0h:0m:1s left)
Optimizing NNI: done in 0.0255951 secs using 95.4% CPU
Optimizing NNI: done in 0.0262089 secs using 88.55% CPU
Optimizing NNI: done in 0.0284579 secs using 85.84% CPU
Optimizing NNI: done in 0.0329393 secs using 87.38% CPU
Optimizing NNI: done in 0.0261499 secs using 88.22% CPU
Optimizing NNI: done in 0.0348275 secs using 96.85% CPU
Optimizing NNI: done in 0.0184536 secs using 94.4% CPU
Optimizing NNI: done in 0.0320372 secs using 90.4% CPU
Optimizing NNI: done in 0.0287879 secs using 92.82% CPU
Optimizing NNI: done in 0.0213351 secs using 85.59% CPU
Iteration 80 / LogL: -3374.472 / Time: 0h:14m:12s (0h:0m:1s left)
Optimizing NNI: done in 0.0208988 secs using 80.49% CPU
Optimizing NNI: done in 0.0228043 secs using 82.24% CPU
Optimizing NNI: done in 0.0249328 secs using 75.81% CPU
Optimizing NNI: done in 0.0246398 secs using 79.35% CPU
Optimizing NNI: done in 0.0277751 secs using 88.83% CPU
Optimizing NNI: done in 0.029387 secs using 89.52% CPU
Optimizing NNI: done in 0.0282836 secs using 92.61% CPU
Optimizing NNI: done in 0.0361133 secs using 80.36% CPU
Optimizing NNI: done in 0.0333559 secs using 96.61% CPU
Optimizing NNI: done in 0.0196227 secs using 79.27% CPU
Iteration 90 / LogL: -3374.378 / Time: 0h:14m:12s (0h:0m:0s left)
Optimizing NNI: done in 0.0276731 secs using 92.49% CPU
Optimizing NNI: done in 0.0293655 secs using 86.09% CPU
Optimizing NNI: done in 0.0184983 secs using 78.53% CPU
Optimizing NNI: done in 0.037259 secs using 83.59% CPU
Optimizing NNI: done in 0.0268166 secs using 99.62% CPU
Optimizing NNI: done in 0.0320104 secs using 87.5% CPU
Optimizing NNI: done in 0.0393579 secs using 84.5% CPU
Optimizing NNI: done in 0.0246998 secs using 83.64% CPU
Optimizing NNI: done in 0.0340452 secs using 84.94% CPU
Optimizing NNI: done in 0.020949 secs using 94.87% CPU
Iteration 100 / LogL: -3376.985 / Time: 0h:14m:13s (0h:0m:0s left)
Optimizing NNI: done in 0.0238257 secs using 91.29% CPU
Optimizing NNI: done in 0.0251043 secs using 87.88% CPU
Optimizing NNI: done in 0.0287938 secs using 78.96% CPU
Optimizing NNI: done in 0.0294075 secs using 96.17% CPU
Optimizing NNI: done in 0.0203579 secs using 70.13% CPU
Optimizing NNI: done in 0.0222549 secs using 95.08% CPU
Optimizing NNI: done in 0.021578 secs using 85.82% CPU
Optimizing NNI: done in 0.0306519 secs using 83.61% CPU
Optimizing NNI: done in 0.0157018 secs using 93.38% CPU
Optimizing NNI: done in 0.0243876 secs using 91.61% CPU
Iteration 110 / LogL: -3374.474 / Time: 0h:14m:13s (0h:0m:0s left)
Optimizing NNI: done in 0.019439 secs using 94.49% CPU
Optimizing NNI: done in 0.0294937 secs using 82.73% CPU
Optimizing NNI: done in 0.0284676 secs using 96.2% CPU
Optimizing NNI: done in 0.0230087 secs using 90.98% CPU
Optimizing NNI: done in 0.0212772 secs using 95.02% CPU
Optimizing NNI: done in 0.027194 secs using 92.42% CPU
Optimizing NNI: done in 0.0320017 secs using 96.64% CPU
Optimizing NNI: done in 0.0402183 secs using 84.85% CPU
TREE SEARCH COMPLETED AFTER 118 ITERATIONS / Time: 0h:14m:13s

--------------------------------------------------------------------
|                    FINALIZING TREE SEARCH                        |
--------------------------------------------------------------------
Performs final model parameters optimization
Estimate model parameters (epsilon = 0.010)
1. Initial log-likelihood: -3374.376
2. Current log-likelihood: -3374.349
3. Current log-likelihood: -3374.331
4. Current log-likelihood: -3374.317
Optimal log-likelihood: -3374.304
Rate parameters:  A-C: 1.00000  A-G: 4.84753  A-T: 1.00000  C-G: 1.00000  C-T: 4.84753  G-T: 1.00000
Base frequencies:  A: 0.207  C: 0.231  G: 0.286  T: 0.277
Site proportion and rates:  (0.800,0.112) (0.135,2.475) (0.065,8.885)
Parameters optimization took 4 rounds (0.026 sec)
BEST SCORE FOUND : -3374.304
Total tree length: 1.254

Total number of iterations: 118
CPU time used for tree search: 3.292 sec (0h:0m:3s)
Wall-clock time used for tree search: 3.895 sec (0h:0m:3s)
Total CPU time used: 861.341 sec (0h:14m:21s)
Total wall-clock time used: 853.721 sec (0h:14m:13s)

===> START BOOTSTRAP REPLICATE NUMBER 140

Creating bootstrap alignment (seed: 943239)...
Creating fast initial parsimony tree by random order stepwise addition...
0.003 seconds, parsimony score: 428 (based on 130 sites)

NOTE: 0 MB RAM (0 GB) is required!
Estimate model parameters (epsilon = 0.100)
1. Initial log-likelihood: -3219.549
2. Current log-likelihood: -2965.145
3. Current log-likelihood: -2927.964
4. Current log-likelihood: -2924.784
5. Current log-likelihood: -2923.465
6. Current log-likelihood: -2922.974
Optimal log-likelihood: -2922.948
Rate parameters:  A-C: 1.00000  A-G: 3.85645  A-T: 1.00000  C-G: 1.00000  C-T: 3.85645  G-T: 1.00000
Base frequencies:  A: 0.230  C: 0.258  G: 0.272  T: 0.240
Site proportion and rates:  (0.552,0.156) (0.315,0.197) (0.133,6.404)
Parameters optimization took 6 rounds (0.046 sec)
Wrote distance file to... 
Computing ML distances based on estimated model parameters...
Calculating distance matrix: done in 0.00467822 secs using 98.58% CPU
Computing ML distances took 0.004708 sec (of wall-clock time) 0.004644 sec (of CPU time)
Setting up auxiliary I and S matrices: done in 0.000102763 secs using 84.66% CPU
Constructing RapidNJ tree: done in 0.000327938 secs using 99.41% CPU
Computing RapidNJ tree took 0.000476 sec (of wall-clock time) 0.000460 sec (of CPU time)
Log-likelihood of RapidNJ tree: -2923.825
--------------------------------------------------------------------
|             INITIALIZING CANDIDATE TREE SET                      |
--------------------------------------------------------------------
Generating 98 parsimony trees... 0.377 second
Computing log-likelihood of 98 initial trees ... 0.108 seconds
Current best score: -2909.170

Do NNI search on 20 best initial trees
Optimizing NNI: done in 0.0154821 secs using 86.49% CPU
Estimate model parameters (epsilon = 0.100)
BETTER TREE FOUND at iteration 1: -2904.814
Optimizing NNI: done in 0.0165009 secs using 87.38% CPU
Estimate model parameters (epsilon = 0.100)
BETTER TREE FOUND at iteration 2: -2895.560
Optimizing NNI: done in 0.0215364 secs using 95.18% CPU
Optimizing NNI: done in 0.0252673 secs using 83.93% CPU
Estimate model parameters (epsilon = 0.100)
BETTER TREE FOUND at iteration 4: -2893.456
Optimizing NNI: done in 0.0245752 secs using 83.33% CPU
Estimate model parameters (epsilon = 0.100)
BETTER TREE FOUND at iteration 5: -2892.929
Optimizing NNI: done in 0.0153145 secs using 87.1% CPU
Optimizing NNI: done in 0.014386 secs using 85.44% CPU
Optimizing NNI: done in 0.023889 secs using 78.84% CPU
Optimizing NNI: done in 0.0229629 secs using 99.62% CPU
Optimizing NNI: done in 0.0174164 secs using 82.62% CPU
Iteration 10 / LogL: -2909.392 / Time: 0h:14m:14s
Optimizing NNI: done in 0.0209904 secs using 90.11% CPU
Optimizing NNI: done in 0.0224483 secs using 90.97% CPU
Optimizing NNI: done in 0.0185444 secs using 94.55% CPU
Optimizing NNI: done in 0.0213784 secs using 94.23% CPU
Optimizing NNI: done in 0.0322137 secs using 81.93% CPU
Optimizing NNI: done in 0.0253928 secs using 88.04% CPU
Optimizing NNI: done in 0.0137713 secs using 85.13% CPU
Optimizing NNI: done in 0.0201693 secs using 75.74% CPU
Optimizing NNI: done in 0.0283368 secs using 71.4% CPU
Optimizing NNI: done in 0.037271 secs using 83.55% CPU
Estimate model parameters (epsilon = 0.100)
BETTER TREE FOUND at iteration 20: -2889.669
Iteration 20 / LogL: -2889.669 / Time: 0h:14m:14s
Finish initializing candidate tree set (20)
Current best tree score: -2889.669 / CPU time: 0.995
Number of iterations: 20
--------------------------------------------------------------------
|               OPTIMIZING CANDIDATE TREE SET                      |
--------------------------------------------------------------------
Optimizing NNI: done in 0.0250815 secs using 79.74% CPU
Optimizing NNI: done in 0.0273 secs using 74.06% CPU
Optimizing NNI: done in 0.0193302 secs using 89.33% CPU
Estimate model parameters (epsilon = 0.100)
BETTER TREE FOUND at iteration 23: -2889.620
Optimizing NNI: done in 0.027887 secs using 92.51% CPU
Optimizing NNI: done in 0.028329 secs using 78.58% CPU
UPDATE BEST LOG-LIKELIHOOD: -2889.619
Optimizing NNI: done in 0.0331607 secs using 90.57% CPU
Optimizing NNI: done in 0.027418 secs using 84.94% CPU
Optimizing NNI: done in 0.0303053 secs using 86.5% CPU
Optimizing NNI: done in 0.0284957 secs using 78.77% CPU
Optimizing NNI: done in 0.0336127 secs using 87.78% CPU
Iteration 30 / LogL: -2892.293 / Time: 0h:14m:15s (0h:0m:4s left)
Optimizing NNI: done in 0.0466359 secs using 84.74% CPU
Optimizing NNI: done in 0.0357326 secs using 94.28% CPU
Optimizing NNI: done in 0.0316579 secs using 96.47% CPU
Optimizing NNI: done in 0.0260096 secs using 96.1% CPU
Optimizing NNI: done in 0.0285576 secs using 89.19% CPU
Optimizing NNI: done in 0.0299906 secs using 86.39% CPU
Optimizing NNI: done in 0.0274618 secs using 92.4% CPU
Optimizing NNI: done in 0.0202425 secs using 80.27% CPU
Optimizing NNI: done in 0.0225497 secs using 82.12% CPU
Optimizing NNI: done in 0.0202032 secs using 84.62% CPU
Iteration 40 / LogL: -2889.811 / Time: 0h:14m:15s (0h:0m:3s left)
Optimizing NNI: done in 0.0311176 secs using 83.62% CPU
BETTER TREE FOUND at iteration 41: -2889.616
Optimizing NNI: done in 0.0254387 secs using 79.42% CPU
Optimizing NNI: done in 0.0209542 secs using 85.21% CPU
Optimizing NNI: done in 0.0275186 secs using 92.38% CPU
Optimizing NNI: done in 0.0220195 secs using 77.19% CPU
Optimizing NNI: done in 0.0213564 secs using 90.13% CPU
Optimizing NNI: done in 0.0201753 secs using 82.68% CPU
Optimizing NNI: done in 0.0253786 secs using 83.25% CPU
Optimizing NNI: done in 0.0165822 secs using 80.7% CPU
Optimizing NNI: done in 0.0245115 secs using 86.8% CPU
Iteration 50 / LogL: -2889.619 / Time: 0h:14m:15s (0h:0m:3s left)
Optimizing NNI: done in 0.0374784 secs using 85.87% CPU
UPDATE BEST LOG-LIKELIHOOD: -2889.616
Optimizing NNI: done in 0.0242865 secs using 83.5% CPU
Optimizing NNI: done in 0.0329998 secs using 99.56% CPU
Optimizing NNI: done in 0.0283823 secs using 85.53% CPU
Optimizing NNI: done in 0.0254636 secs using 80% CPU
Optimizing NNI: done in 0.0321931 secs using 93.47% CPU
Optimizing NNI: done in 0.0227945 secs using 90.95% CPU
Optimizing NNI: done in 0.0278901 secs using 88.92% CPU
Optimizing NNI: done in 0.0249461 secs using 83.88% CPU
Estimate model parameters (epsilon = 0.100)
BETTER TREE FOUND at iteration 59: -2889.106
Optimizing NNI: done in 0.0243818 secs using 83.22% CPU
Iteration 60 / LogL: -2891.474 / Time: 0h:14m:15s (0h:0m:3s left)
Optimizing NNI: done in 0.0270929 secs using 73.89% CPU
Optimizing NNI: done in 0.0304066 secs using 83.34% CPU
Optimizing NNI: done in 0.0274002 secs using 88.79% CPU
Optimizing NNI: done in 0.0333588 secs using 93.7% CPU
Optimizing NNI: done in 0.0287381 secs using 91% CPU
Optimizing NNI: done in 0.0324042 secs using 70.81% CPU
Optimizing NNI: done in 0.0290681 secs using 82.6% CPU
Optimizing NNI: done in 0.0236992 secs using 76.12% CPU
Optimizing NNI: done in 0.0315538 secs using 92.7% CPU
Optimizing NNI: done in 0.0223812 secs using 99.66% CPU
Iteration 70 / LogL: -2891.645 / Time: 0h:14m:16s (0h:0m:3s left)
Optimizing NNI: done in 0.0285491 secs using 82.32% CPU
Optimizing NNI: done in 0.02164 secs using 94.41% CPU
BETTER TREE FOUND at iteration 72: -2889.106
Optimizing NNI: done in 0.0305687 secs using 86.73% CPU
Optimizing NNI: done in 0.029266 secs using 72.39% CPU
Optimizing NNI: done in 0.0229727 secs using 95.38% CPU
Optimizing NNI: done in 0.027179 secs using 85.08% CPU
Optimizing NNI: done in 0.0250233 secs using 87.59% CPU
Optimizing NNI: done in 0.0244455 secs using 87.53% CPU
Optimizing NNI: done in 0.0241032 secs using 70.75% CPU
Optimizing NNI: done in 0.0257197 secs using 83.97% CPU
Iteration 80 / LogL: -2889.602 / Time: 0h:14m:16s (0h:0m:3s left)
Optimizing NNI: done in 0.023053 secs using 91.13% CPU
Optimizing NNI: done in 0.0232221 secs using 73.99% CPU
Optimizing NNI: done in 0.0257267 secs using 95.64% CPU
Optimizing NNI: done in 0.0331471 secs using 75.57% CPU
Optimizing NNI: done in 0.0274276 secs using 94.76% CPU
Optimizing NNI: done in 0.02208 secs using 86.15% CPU
Optimizing NNI: done in 0.0210437 secs using 94.96% CPU
Optimizing NNI: done in 0.0288395 secs using 89.42% CPU
Optimizing NNI: done in 0.0283821 secs using 93.98% CPU
Optimizing NNI: done in 0.020456 secs using 90.04% CPU
Iteration 90 / LogL: -2889.107 / Time: 0h:14m:16s (0h:0m:2s left)
Optimizing NNI: done in 0.0263888 secs using 80.76% CPU
Optimizing NNI: done in 0.0211581 secs using 90.17% CPU
Optimizing NNI: done in 0.0144037 secs using 99.63% CPU
Optimizing NNI: done in 0.0290091 secs using 72.39% CPU
Optimizing NNI: done in 0.0216552 secs using 81.11% CPU
Optimizing NNI: done in 0.0234639 secs using 82.59% CPU
Optimizing NNI: done in 0.0239599 secs using 99.62% CPU
Optimizing NNI: done in 0.024386 secs using 91.58% CPU
Optimizing NNI: done in 0.0196114 secs using 94.91% CPU
Optimizing NNI: done in 0.0275584 secs using 88.97% CPU
Iteration 100 / LogL: -2929.836 / Time: 0h:14m:17s (0h:0m:2s left)
Optimizing NNI: done in 0.0307979 secs using 83.34% CPU
Optimizing NNI: done in 0.0296983 secs using 92.92% CPU
Optimizing NNI: done in 0.0226583 secs using 95.29% CPU
Optimizing NNI: done in 0.0274146 secs using 96% CPU
Optimizing NNI: done in 0.0214729 secs using 94.18% CPU
Optimizing NNI: done in 0.0216213 secs using 84.46% CPU
Optimizing NNI: done in 0.0253765 secs using 75.77% CPU
Optimizing NNI: done in 0.0265025 secs using 88.66% CPU
Optimizing NNI: done in 0.0294748 secs using 89.13% CPU
Optimizing NNI: done in 0.0284938 secs using 92.63% CPU
Iteration 110 / LogL: -2889.108 / Time: 0h:14m:17s (0h:0m:2s left)
Optimizing NNI: done in 0.0272165 secs using 84.9% CPU
Optimizing NNI: done in 0.0236296 secs using 78% CPU
Optimizing NNI: done in 0.0238195 secs using 78.73% CPU
Optimizing NNI: done in 0.0261825 secs using 84.37% CPU
Optimizing NNI: done in 0.0186922 secs using 89.05% CPU
Optimizing NNI: done in 0.0177331 secs using 93.53% CPU
Optimizing NNI: done in 0.0288261 secs using 92.71% CPU
Optimizing NNI: done in 0.0202896 secs using 84.94% CPU
Optimizing NNI: done in 0.0232288 secs using 80.81% CPU
Optimizing NNI: done in 0.0281616 secs using 85.55% CPU
Iteration 120 / LogL: -2891.728 / Time: 0h:14m:17s (0h:0m:1s left)
Optimizing NNI: done in 0.0305349 secs using 93.09% CPU
Optimizing NNI: done in 0.0318921 secs using 87.2% CPU
Optimizing NNI: done in 0.0292 secs using 80.63% CPU
Optimizing NNI: done in 0.0294033 secs using 82.6% CPU
Optimizing NNI: done in 0.0221199 secs using 90.53% CPU
Optimizing NNI: done in 0.0312144 secs using 89.22% CPU
Optimizing NNI: done in 0.023287 secs using 86.97% CPU
Optimizing NNI: done in 0.0240392 secs using 90.67% CPU
Optimizing NNI: done in 0.0239588 secs using 89.14% CPU
Optimizing NNI: done in 0.0296852 secs using 96.33% CPU
Iteration 130 / LogL: -2891.218 / Time: 0h:14m:17s (0h:0m:1s left)
Optimizing NNI: done in 0.0196089 secs using 79.2% CPU
Optimizing NNI: done in 0.0331631 secs using 87.62% CPU
Optimizing NNI: done in 0.0248831 secs using 95.2% CPU
Optimizing NNI: done in 0.0297508 secs using 92.91% CPU
Optimizing NNI: done in 0.0271152 secs using 88.71% CPU
Optimizing NNI: done in 0.0254728 secs using 95.64% CPU
Optimizing NNI: done in 0.018326 secs using 77.2% CPU
Optimizing NNI: done in 0.0245269 secs using 87.31% CPU
Optimizing NNI: done in 0.0268011 secs using 88.68% CPU
Optimizing NNI: done in 0.0196543 secs using 99.44% CPU
Iteration 140 / LogL: -2890.627 / Time: 0h:14m:18s (0h:0m:1s left)
Optimizing NNI: done in 0.0257372 secs using 88.13% CPU
Optimizing NNI: done in 0.0273422 secs using 81.61% CPU
Optimizing NNI: done in 0.022402 secs using 73.18% CPU
Optimizing NNI: done in 0.0250465 secs using 79.7% CPU
Optimizing NNI: done in 0.0224529 secs using 72.72% CPU
Optimizing NNI: done in 0.0343351 secs using 81.23% CPU
Optimizing NNI: done in 0.0269256 secs using 92.26% CPU
Optimizing NNI: done in 0.020671 secs using 89.81% CPU
Optimizing NNI: done in 0.0264448 secs using 74.53% CPU
Optimizing NNI: done in 0.0267444 secs using 84.82% CPU
Iteration 150 / LogL: -2889.107 / Time: 0h:14m:18s (0h:0m:0s left)
Optimizing NNI: done in 0.0254558 secs using 91.12% CPU
Optimizing NNI: done in 0.0223042 secs using 86.37% CPU
Optimizing NNI: done in 0.0233339 secs using 95.27% CPU
Optimizing NNI: done in 0.0259071 secs using 80.92% CPU
Optimizing NNI: done in 0.0298591 secs using 89.65% CPU
Optimizing NNI: done in 0.0223912 secs using 90.72% CPU
UPDATE BEST LOG-LIKELIHOOD: -2889.106
Optimizing NNI: done in 0.028837 secs using 85.69% CPU
Optimizing NNI: done in 0.0269757 secs using 88.9% CPU
Optimizing NNI: done in 0.0257362 secs using 91.82% CPU
Optimizing NNI: done in 0.0286565 secs using 85.71% CPU
Iteration 160 / LogL: -2891.645 / Time: 0h:14m:18s (0h:0m:0s left)
Optimizing NNI: done in 0.0243288 secs using 95.59% CPU
Optimizing NNI: done in 0.0224872 secs using 90.97% CPU
Optimizing NNI: done in 0.0207482 secs using 80.38% CPU
Optimizing NNI: done in 0.0193402 secs using 99.66% CPU
Optimizing NNI: done in 0.0201382 secs using 89.94% CPU
Optimizing NNI: done in 0.0228697 secs using 90.77% CPU
Optimizing NNI: done in 0.0192445 secs using 65.42% CPU
Optimizing NNI: done in 0.0244614 secs using 91.41% CPU
Optimizing NNI: done in 0.0329122 secs using 99.65% CPU
Optimizing NNI: done in 0.0244239 secs using 77.94% CPU
Iteration 170 / LogL: -2905.888 / Time: 0h:14m:18s (0h:0m:0s left)
Optimizing NNI: done in 0.0443356 secs using 81.68% CPU
Optimizing NNI: done in 0.024453 secs using 87.38% CPU
Optimizing NNI: done in 0.0218692 secs using 90.63% CPU
TREE SEARCH COMPLETED AFTER 173 ITERATIONS / Time: 0h:14m:18s

--------------------------------------------------------------------
|                    FINALIZING TREE SEARCH                        |
--------------------------------------------------------------------
Performs final model parameters optimization
Estimate model parameters (epsilon = 0.010)
1. Initial log-likelihood: -2889.106
Optimal log-likelihood: -2889.097
Rate parameters:  A-C: 1.00000  A-G: 4.37925  A-T: 1.00000  C-G: 1.00000  C-T: 4.37925  G-T: 1.00000
Base frequencies:  A: 0.230  C: 0.258  G: 0.272  T: 0.240
Site proportion and rates:  (0.567,0.124) (0.295,0.157) (0.137,6.426)
Parameters optimization took 1 rounds (0.007 sec)
BEST SCORE FOUND : -2889.097
Total tree length: 0.947

Total number of iterations: 173
CPU time used for tree search: 4.329 sec (0h:0m:4s)
Wall-clock time used for tree search: 5.167 sec (0h:0m:5s)
Total CPU time used: 865.752 sec (0h:14m:25s)
Total wall-clock time used: 858.982 sec (0h:14m:18s)

===> START BOOTSTRAP REPLICATE NUMBER 141

Creating bootstrap alignment (seed: 943240)...
Creating fast initial parsimony tree by random order stepwise addition...
0.006 seconds, parsimony score: 428 (based on 133 sites)

NOTE: 0 MB RAM (0 GB) is required!
Estimate model parameters (epsilon = 0.100)
1. Initial log-likelihood: -3197.776
2. Current log-likelihood: -2940.312
3. Current log-likelihood: -2901.275
4. Current log-likelihood: -2898.956
5. Current log-likelihood: -2898.018
6. Current log-likelihood: -2897.504
7. Current log-likelihood: -2897.219
Optimal log-likelihood: -2897.145
Rate parameters:  A-C: 1.00000  A-G: 3.93006  A-T: 1.00000  C-G: 1.00000  C-T: 3.93006  G-T: 1.00000
Base frequencies:  A: 0.209  C: 0.264  G: 0.252  T: 0.275
Site proportion and rates:  (0.553,0.159) (0.320,0.204) (0.127,6.680)
Parameters optimization took 7 rounds (0.056 sec)
Wrote distance file to... 
Computing ML distances based on estimated model parameters...
Calculating distance matrix: done in 0.0048001 secs using 98.27% CPU
Computing ML distances took 0.004831 sec (of wall-clock time) 0.004750 sec (of CPU time)
Setting up auxiliary I and S matrices: done in 0.000139353 secs using 124.9% CPU
Constructing RapidNJ tree: done in 0.000452092 secs using 99.76% CPU
Computing RapidNJ tree took 0.000653 sec (of wall-clock time) 0.000688 sec (of CPU time)
Log-likelihood of RapidNJ tree: -2944.477
--------------------------------------------------------------------
|             INITIALIZING CANDIDATE TREE SET                      |
--------------------------------------------------------------------
Generating 98 parsimony trees... 0.379 second
Computing log-likelihood of 98 initial trees ... 0.115 seconds
Current best score: -2893.258

Do NNI search on 20 best initial trees
Optimizing NNI: done in 0.0197423 secs using 94.62% CPU
Estimate model parameters (epsilon = 0.100)
BETTER TREE FOUND at iteration 1: -2883.647
Optimizing NNI: done in 0.0271374 secs using 88.32% CPU
Optimizing NNI: done in 0.02169 secs using 90.4% CPU
BETTER TREE FOUND at iteration 3: -2883.642
Optimizing NNI: done in 0.0215166 secs using 90.38% CPU
Optimizing NNI: done in 0.0203621 secs using 91.16% CPU
Optimizing NNI: done in 0.0316258 secs using 87.04% CPU
Optimizing NNI: done in 0.0301845 secs using 89.29% CPU
Optimizing NNI: done in 0.024885 secs using 83.89% CPU
Optimizing NNI: done in 0.0255632 secs using 95.32% CPU
Optimizing NNI: done in 0.0221931 secs using 80.83% CPU
Iteration 10 / LogL: -2885.929 / Time: 0h:14m:19s
Optimizing NNI: done in 0.0261604 secs using 84.52% CPU
Optimizing NNI: done in 0.0211636 secs using 90.23% CPU
Optimizing NNI: done in 0.02662 secs using 84.86% CPU
Optimizing NNI: done in 0.0304418 secs using 85.78% CPU
Optimizing NNI: done in 0.0211671 secs using 99.65% CPU
Optimizing NNI: done in 0.0200701 secs using 94.71% CPU
Optimizing NNI: done in 0.0217184 secs using 81.71% CPU
Optimizing NNI: done in 0.0310248 secs using 86.69% CPU
Optimizing NNI: done in 0.0224345 secs using 86.38% CPU
Optimizing NNI: done in 0.0241018 secs using 78.95% CPU
Iteration 20 / LogL: -2885.536 / Time: 0h:14m:20s
Finish initializing candidate tree set (16)
Current best tree score: -2883.642 / CPU time: 1.019
Number of iterations: 20
--------------------------------------------------------------------
|               OPTIMIZING CANDIDATE TREE SET                      |
--------------------------------------------------------------------
Optimizing NNI: done in 0.0262935 secs using 96.09% CPU
UPDATE BEST LOG-LIKELIHOOD: -2883.641
Optimizing NNI: done in 0.0310988 secs using 86.77% CPU
Optimizing NNI: done in 0.0317238 secs using 93.32% CPU
Optimizing NNI: done in 0.0282948 secs using 92.77% CPU
Optimizing NNI: done in 0.0283799 secs using 85.51% CPU
UPDATE BEST LOG-LIKELIHOOD: -2883.641
Optimizing NNI: done in 0.0318177 secs using 93.43% CPU
Optimizing NNI: done in 0.0336065 secs using 93.65% CPU
Optimizing NNI: done in 0.0147337 secs using 79.25% CPU
Optimizing NNI: done in 0.0291544 secs using 93.12% CPU
Optimizing NNI: done in 0.0286203 secs using 94.39% CPU
Iteration 30 / LogL: -2883.645 / Time: 0h:14m:20s (0h:0m:3s left)
Optimizing NNI: done in 0.0290821 secs using 99.59% CPU
Optimizing NNI: done in 0.0293589 secs using 84.92% CPU
Optimizing NNI: done in 0.0229125 secs using 82.16% CPU
Optimizing NNI: done in 0.0231458 secs using 86.81% CPU
Optimizing NNI: done in 0.0172604 secs using 82.4% CPU
BETTER TREE FOUND at iteration 35: -2883.641
Optimizing NNI: done in 0.0239234 secs using 87.04% CPU
Optimizing NNI: done in 0.0285636 secs using 85.67% CPU
Optimizing NNI: done in 0.021663 secs using 90.61% CPU
Optimizing NNI: done in 0.031761 secs using 77.32% CPU
Optimizing NNI: done in 0.0271871 secs using 88.28% CPU
Iteration 40 / LogL: -2888.039 / Time: 0h:14m:20s (0h:0m:4s left)
Optimizing NNI: done in 0.0249444 secs using 87.67% CPU
Optimizing NNI: done in 0.0246405 secs using 87.62% CPU
Optimizing NNI: done in 0.0266943 secs using 92.16% CPU
Optimizing NNI: done in 0.0268472 secs using 88.57% CPU
Optimizing NNI: done in 0.017594 secs using 77.2% CPU
UPDATE BEST LOG-LIKELIHOOD: -2883.641
Optimizing NNI: done in 0.0277004 secs using 85.13% CPU
Optimizing NNI: done in 0.035681 secs using 94.16% CPU
Optimizing NNI: done in 0.0191528 secs using 99.57% CPU
Optimizing NNI: done in 0.0231453 secs using 85.6% CPU
Optimizing NNI: done in 0.0312823 secs using 85.52% CPU
Iteration 50 / LogL: -2883.645 / Time: 0h:14m:20s (0h:0m:3s left)
Optimizing NNI: done in 0.0251846 secs using 99.59% CPU
UPDATE BEST LOG-LIKELIHOOD: -2883.641
Optimizing NNI: done in 0.0320974 secs using 78.21% CPU
Optimizing NNI: done in 0.0356874 secs using 97.09% CPU
Optimizing NNI: done in 0.0241865 secs using 91.35% CPU
Optimizing NNI: done in 0.0228293 secs using 78.03% CPU
Optimizing NNI: done in 0.0224319 secs using 95.11% CPU
Optimizing NNI: done in 0.0181705 secs using 77.78% CPU
Optimizing NNI: done in 0.0299182 secs using 89.66% CPU
Optimizing NNI: done in 0.0265045 secs using 95.83% CPU
Optimizing NNI: done in 0.0269223 secs using 95.92% CPU
Iteration 60 / LogL: -2883.643 / Time: 0h:14m:21s (0h:0m:2s left)
Optimizing NNI: done in 0.0227461 secs using 95.28% CPU
Optimizing NNI: done in 0.0312941 secs using 90.1% CPU
Optimizing NNI: done in 0.0244265 secs using 83.37% CPU
Optimizing NNI: done in 0.0191561 secs using 94.49% CPU
Optimizing NNI: done in 0.0257621 secs using 95.75% CPU
Optimizing NNI: done in 0.021623 secs using 85.33% CPU
Optimizing NNI: done in 0.0262996 secs using 95.83% CPU
Optimizing NNI: done in 0.0315525 secs using 80.31% CPU
Optimizing NNI: done in 0.0325149 secs using 96.36% CPU
Optimizing NNI: done in 0.0212986 secs using 90.33% CPU
Iteration 70 / LogL: -2883.642 / Time: 0h:14m:21s (0h:0m:2s left)
Optimizing NNI: done in 0.0228655 secs using 82.18% CPU
Optimizing NNI: done in 0.0311526 secs using 86.72% CPU
Optimizing NNI: done in 0.0227883 secs using 86.53% CPU
Optimizing NNI: done in 0.0276795 secs using 92.53% CPU
Optimizing NNI: done in 0.0261908 secs using 84.42% CPU
Optimizing NNI: done in 0.0238771 secs using 91.4% CPU
Optimizing NNI: done in 0.0212031 secs using 85.66% CPU
Optimizing NNI: done in 0.0301345 secs using 92.94% CPU
Optimizing NNI: done in 0.024699 secs using 75.49% CPU
Optimizing NNI: done in 0.0282464 secs using 92.55% CPU
Iteration 80 / LogL: -2931.899 / Time: 0h:14m:21s (0h:0m:1s left)
Optimizing NNI: done in 0.0225556 secs using 86.76% CPU
Optimizing NNI: done in 0.0201515 secs using 94.63% CPU
Optimizing NNI: done in 0.0237054 secs using 87.03% CPU
Optimizing NNI: done in 0.0268046 secs using 81.14% CPU
Optimizing NNI: done in 0.0236579 secs using 82.78% CPU
Optimizing NNI: done in 0.0293133 secs using 96.31% CPU
Optimizing NNI: done in 0.0188367 secs using 89.15% CPU
Optimizing NNI: done in 0.0324867 secs using 87.31% CPU
Optimizing NNI: done in 0.0278026 secs using 83.58% CPU
Optimizing NNI: done in 0.0139904 secs using 56.04% CPU
Iteration 90 / LogL: -2883.641 / Time: 0h:14m:21s (0h:0m:1s left)
Optimizing NNI: done in 0.0274241 secs using 88.91% CPU
Optimizing NNI: done in 0.0208255 secs using 75.81% CPU
Optimizing NNI: done in 0.0272728 secs using 94.11% CPU
Optimizing NNI: done in 0.0230544 secs using 95.24% CPU
Optimizing NNI: done in 0.0262948 secs using 73.25% CPU
Optimizing NNI: done in 0.0247 secs using 83.68% CPU
Optimizing NNI: done in 0.0276911 secs using 92.43% CPU
Optimizing NNI: done in 0.0324976 secs using 80.93% CPU
Optimizing NNI: done in 0.0214494 secs using 81.07% CPU
Optimizing NNI: done in 0.029438 secs using 79.27% CPU
Iteration 100 / LogL: -2883.642 / Time: 0h:14m:22s (0h:0m:1s left)
Optimizing NNI: done in 0.038946 secs using 94.56% CPU
Optimizing NNI: done in 0.0345116 secs using 91% CPU
Optimizing NNI: done in 0.0256552 secs using 84.11% CPU
Optimizing NNI: done in 0.030684 secs using 83.06% CPU
Optimizing NNI: done in 0.0285345 secs using 82.29% CPU
Optimizing NNI: done in 0.0274544 secs using 81.45% CPU
UPDATE BEST LOG-LIKELIHOOD: -2883.641
Optimizing NNI: done in 0.0281264 secs using 89.12% CPU
Optimizing NNI: done in 0.0302937 secs using 91.37% CPU
Optimizing NNI: done in 0.0292963 secs using 82.58% CPU
Optimizing NNI: done in 0.0217025 secs using 88.97% CPU
Iteration 110 / LogL: -2885.541 / Time: 0h:14m:22s (0h:0m:0s left)
Optimizing NNI: done in 0.0196256 secs using 83.99% CPU
Optimizing NNI: done in 0.0287116 secs using 79.62% CPU
Optimizing NNI: done in 0.0225725 secs using 95% CPU
Optimizing NNI: done in 0.0300079 secs using 89.78% CPU
Optimizing NNI: done in 0.0175664 secs using 76.96% CPU
Optimizing NNI: done in 0.0337137 secs using 87.68% CPU
Optimizing NNI: done in 0.0180244 secs using 88.61% CPU
Optimizing NNI: done in 0.0255323 secs using 92.14% CPU
Optimizing NNI: done in 0.0220176 secs using 85.99% CPU
Optimizing NNI: done in 0.0222517 secs using 81.68% CPU
Iteration 120 / LogL: -2883.642 / Time: 0h:14m:22s (0h:0m:0s left)
Optimizing NNI: done in 0.0395232 secs using 89.55% CPU
Optimizing NNI: done in 0.0329184 secs using 90.57% CPU
Optimizing NNI: done in 0.0343405 secs using 82.28% CPU
Optimizing NNI: done in 0.0260936 secs using 95.82% CPU
Optimizing NNI: done in 0.0222328 secs using 90.7% CPU
Optimizing NNI: done in 0.0347486 secs using 82.67% CPU
Optimizing NNI: done in 0.0325262 secs using 79.07% CPU
Optimizing NNI: done in 0.0256917 secs using 79.57% CPU
Optimizing NNI: done in 0.0250473 secs using 91.65% CPU
Optimizing NNI: done in 0.0249266 secs using 95.72% CPU
Iteration 130 / LogL: -2883.642 / Time: 0h:14m:23s (0h:0m:0s left)
Optimizing NNI: done in 0.0261587 secs using 83.61% CPU
Optimizing NNI: done in 0.0299907 secs using 83.1% CPU
Optimizing NNI: done in 0.0343494 secs using 90.94% CPU
Optimizing NNI: done in 0.0219811 secs using 81.65% CPU
Optimizing NNI: done in 0.0362143 secs using 96.82% CPU
Optimizing NNI: done in 0.030779 secs using 83.45% CPU
TREE SEARCH COMPLETED AFTER 136 ITERATIONS / Time: 0h:14m:23s

--------------------------------------------------------------------
|                    FINALIZING TREE SEARCH                        |
--------------------------------------------------------------------
Performs final model parameters optimization
Estimate model parameters (epsilon = 0.010)
1. Initial log-likelihood: -2883.641
2. Current log-likelihood: -2883.610
3. Current log-likelihood: -2883.568
4. Current log-likelihood: -2883.539
5. Current log-likelihood: -2883.518
6. Current log-likelihood: -2883.506
Optimal log-likelihood: -2883.492
Rate parameters:  A-C: 1.00000  A-G: 4.05170  A-T: 1.00000  C-G: 1.00000  C-T: 4.05170  G-T: 1.00000
Base frequencies:  A: 0.209  C: 0.264  G: 0.252  T: 0.275
Site proportion and rates:  (0.557,0.132) (0.306,0.171) (0.137,6.389)
Parameters optimization took 6 rounds (0.039 sec)
BEST SCORE FOUND : -2883.492
Total tree length: 0.945

Total number of iterations: 136
CPU time used for tree search: 3.580 sec (0h:0m:3s)
Wall-clock time used for tree search: 4.197 sec (0h:0m:4s)
Total CPU time used: 869.458 sec (0h:14m:29s)
Total wall-clock time used: 863.326 sec (0h:14m:23s)

===> START BOOTSTRAP REPLICATE NUMBER 142

Creating bootstrap alignment (seed: 943241)...
Creating fast initial parsimony tree by random order stepwise addition...
0.005 seconds, parsimony score: 436 (based on 128 sites)

NOTE: 0 MB RAM (0 GB) is required!
Estimate model parameters (epsilon = 0.100)
1. Initial log-likelihood: -3246.720
2. Current log-likelihood: -2988.610
3. Current log-likelihood: -2945.717
4. Current log-likelihood: -2942.970
5. Current log-likelihood: -2941.954
6. Current log-likelihood: -2941.360
7. Current log-likelihood: -2941.062
Optimal log-likelihood: -2941.033
Rate parameters:  A-C: 1.00000  A-G: 3.53006  A-T: 1.00000  C-G: 1.00000  C-T: 3.53006  G-T: 1.00000
Base frequencies:  A: 0.210  C: 0.223  G: 0.270  T: 0.297
Site proportion and rates:  (0.555,0.160) (0.324,0.192) (0.121,7.010)
Parameters optimization took 7 rounds (0.055 sec)
Wrote distance file to... 
Computing ML distances based on estimated model parameters...
Calculating distance matrix: done in 0.00516335 secs using 98.41% CPU
Computing ML distances took 0.005194 sec (of wall-clock time) 0.005112 sec (of CPU time)
Setting up auxiliary I and S matrices: done in 9.3105e-05 secs
Constructing RapidNJ tree: done in 0.000260331 secs
Computing RapidNJ tree took 0.000395 sec (of wall-clock time) 0.000000 sec (of CPU time)
Log-likelihood of RapidNJ tree: -2940.862
--------------------------------------------------------------------
|             INITIALIZING CANDIDATE TREE SET                      |
--------------------------------------------------------------------
Generating 98 parsimony trees... 0.378 second
Computing log-likelihood of 98 initial trees ... 0.111 seconds
Current best score: -2916.216

Do NNI search on 20 best initial trees
Optimizing NNI: done in 0.0266123 secs using 95.75% CPU
Estimate model parameters (epsilon = 0.100)
BETTER TREE FOUND at iteration 1: -2909.412
Optimizing NNI: done in 0.0190759 secs using 94.33% CPU
Optimizing NNI: done in 0.024746 secs using 83.59% CPU
BETTER TREE FOUND at iteration 3: -2909.408
Optimizing NNI: done in 0.0218589 secs using 89.78% CPU
Estimate model parameters (epsilon = 0.100)
BETTER TREE FOUND at iteration 4: -2908.780
Optimizing NNI: done in 0.0289048 secs using 77.81% CPU
Optimizing NNI: done in 0.0256043 secs using 91.8% CPU
Optimizing NNI: done in 0.0229788 secs using 95.28% CPU
BETTER TREE FOUND at iteration 7: -2908.777
Optimizing NNI: done in 0.0207986 secs using 87.49% CPU
Optimizing NNI: done in 0.0209619 secs using 75.01% CPU
Optimizing NNI: done in 0.0159339 secs using 87.38% CPU
Iteration 10 / LogL: -2919.332 / Time: 0h:14m:24s
Optimizing NNI: done in 0.0247996 secs using 83.67% CPU
Optimizing NNI: done in 0.0223639 secs using 99.54% CPU
Optimizing NNI: done in 0.027246 secs using 92.69% CPU
Optimizing NNI: done in 0.0227284 secs using 73.44% CPU
Optimizing NNI: done in 0.0201831 secs using 89.67% CPU
Optimizing NNI: done in 0.0136239 secs using 77.58% CPU
Estimate model parameters (epsilon = 0.100)
BETTER TREE FOUND at iteration 16: -2906.597
Optimizing NNI: done in 0.0164509 secs using 74.77% CPU
Optimizing NNI: done in 0.0192711 secs using 84.38% CPU
Optimizing NNI: done in 0.0271288 secs using 95.81% CPU
Optimizing NNI: done in 0.0212197 secs using 85.92% CPU
Iteration 20 / LogL: -2911.011 / Time: 0h:14m:24s
Finish initializing candidate tree set (19)
Current best tree score: -2906.597 / CPU time: 0.979
Number of iterations: 20
--------------------------------------------------------------------
|               OPTIMIZING CANDIDATE TREE SET                      |
--------------------------------------------------------------------
Optimizing NNI: done in 0.0241055 secs using 91.26% CPU
Optimizing NNI: done in 0.0277918 secs using 92.56% CPU
Optimizing NNI: done in 0.0244225 secs using 95.7% CPU
Optimizing NNI: done in 0.0300376 secs using 92.87% CPU
Optimizing NNI: done in 0.0234654 secs using 91.38% CPU
Optimizing NNI: done in 0.023133 secs using 90.99% CPU
Optimizing NNI: done in 0.0320375 secs using 89.69% CPU
Optimizing NNI: done in 0.026652 secs using 88.58% CPU
Optimizing NNI: done in 0.0302056 secs using 96.26% CPU
Estimate model parameters (epsilon = 0.100)
BETTER TREE FOUND at iteration 29: -2906.484
Optimizing NNI: done in 0.0440444 secs using 85.25% CPU
Iteration 30 / LogL: -2908.772 / Time: 0h:14m:24s (0h:0m:4s left)
Optimizing NNI: done in 0.0323681 secs using 87.29% CPU
Estimate model parameters (epsilon = 0.100)
BETTER TREE FOUND at iteration 31: -2905.576
Optimizing NNI: done in 0.0242934 secs using 83.1% CPU
Optimizing NNI: done in 0.026059 secs using 76.74% CPU
Optimizing NNI: done in 0.0300579 secs using 89.68% CPU
Optimizing NNI: done in 0.0400495 secs using 84.74% CPU
Optimizing NNI: done in 0.0199575 secs using 90.03% CPU
Optimizing NNI: done in 0.0180123 secs using 99.64% CPU
Optimizing NNI: done in 0.022487 secs using 95.2% CPU
Optimizing NNI: done in 0.0224521 secs using 99.64% CPU
Optimizing NNI: done in 0.0271358 secs using 85.3% CPU
Iteration 40 / LogL: -2905.581 / Time: 0h:14m:25s (0h:0m:3s left)
Optimizing NNI: done in 0.0226588 secs using 95.38% CPU
Optimizing NNI: done in 0.0247725 secs using 75.37% CPU
Optimizing NNI: done in 0.0208658 secs using 85.52% CPU
Optimizing NNI: done in 0.018755 secs using 94.17% CPU
Optimizing NNI: done in 0.0270018 secs using 84.98% CPU
Optimizing NNI: done in 0.0260033 secs using 91.2% CPU
Optimizing NNI: done in 0.0268648 secs using 88.63% CPU
Optimizing NNI: done in 0.0261705 secs using 91.96% CPU
Optimizing NNI: done in 0.0203672 secs using 84.89% CPU
UPDATE BEST LOG-LIKELIHOOD: -2905.575
Optimizing NNI: done in 0.0246356 secs using 95.61% CPU
Iteration 50 / LogL: -2908.898 / Time: 0h:14m:25s (0h:0m:3s left)
Optimizing NNI: done in 0.0189648 secs using 78.41% CPU
Optimizing NNI: done in 0.0231058 secs using 78.12% CPU
Optimizing NNI: done in 0.0242158 secs using 95.51% CPU
Optimizing NNI: done in 0.0193338 secs using 89.4% CPU
Optimizing NNI: done in 0.0209582 secs using 80.78% CPU
Optimizing NNI: done in 0.0268423 secs using 80.75% CPU
Optimizing NNI: done in 0.0264782 secs using 88.32% CPU
Optimizing NNI: done in 0.0276245 secs using 92.08% CPU
Optimizing NNI: done in 0.0352558 secs using 96.91% CPU
Optimizing NNI: done in 0.0213751 secs using 94.81% CPU
Iteration 60 / LogL: -2905.577 / Time: 0h:14m:25s (0h:0m:2s left)
Optimizing NNI: done in 0.0324329 secs using 84.27% CPU
Optimizing NNI: done in 0.0241061 secs using 95.5% CPU
Optimizing NNI: done in 0.0241935 secs using 79.21% CPU
Optimizing NNI: done in 0.0319192 secs using 83.92% CPU
Optimizing NNI: done in 0.0293069 secs using 92.44% CPU
Optimizing NNI: done in 0.0289979 secs using 82.45% CPU
Optimizing NNI: done in 0.0310134 secs using 93.27% CPU
Optimizing NNI: done in 0.0218671 secs using 90.54% CPU
Optimizing NNI: done in 0.0186442 secs using 97.48% CPU
Optimizing NNI: done in 0.0252797 secs using 83.89% CPU
Iteration 70 / LogL: -2905.577 / Time: 0h:14m:25s (0h:0m:2s left)
Optimizing NNI: done in 0.0270761 secs using 81.2% CPU
Optimizing NNI: done in 0.0250757 secs using 95.81% CPU
Optimizing NNI: done in 0.0299392 secs using 89.64% CPU
Optimizing NNI: done in 0.0296429 secs using 82.85% CPU
Optimizing NNI: done in 0.0266187 secs using 88.27% CPU
Optimizing NNI: done in 0.0244753 secs using 99.65% CPU
Optimizing NNI: done in 0.0266651 secs using 81.06% CPU
Optimizing NNI: done in 0.0194733 secs using 73.21% CPU
Optimizing NNI: done in 0.0303341 secs using 93.11% CPU
Optimizing NNI: done in 0.0186756 secs using 94.32% CPU
Iteration 80 / LogL: -2905.580 / Time: 0h:14m:26s (0h:0m:1s left)
Optimizing NNI: done in 0.0249703 secs using 95.57% CPU
Optimizing NNI: done in 0.0252191 secs using 83.84% CPU
Optimizing NNI: done in 0.0201591 secs using 84.98% CPU
Optimizing NNI: done in 0.0178832 secs using 82.84% CPU
Optimizing NNI: done in 0.0333957 secs using 90.77% CPU
Optimizing NNI: done in 0.0346284 secs using 84.89% CPU
Optimizing NNI: done in 0.0285687 secs using 99.57% CPU
Optimizing NNI: done in 0.024914 secs using 95.56% CPU
Optimizing NNI: done in 0.0282601 secs using 84.94% CPU
Optimizing NNI: done in 0.0308629 secs using 86.72% CPU
Iteration 90 / LogL: -2916.256 / Time: 0h:14m:26s (0h:0m:1s left)
Optimizing NNI: done in 0.0271378 secs using 81.42% CPU
Optimizing NNI: done in 0.0257179 secs using 88.01% CPU
Optimizing NNI: done in 0.0218543 secs using 85.26% CPU
Optimizing NNI: done in 0.0210772 secs using 94.69% CPU
Optimizing NNI: done in 0.0269553 secs using 92.31% CPU
Optimizing NNI: done in 0.0285385 secs using 85.82% CPU
Optimizing NNI: done in 0.0202109 secs using 84.96% CPU
Optimizing NNI: done in 0.0246351 secs using 79.55% CPU
Optimizing NNI: done in 0.022818 secs using 86.33% CPU
Optimizing NNI: done in 0.0305253 secs using 89.87% CPU
Iteration 100 / LogL: -2905.578 / Time: 0h:14m:26s (0h:0m:1s left)
Optimizing NNI: done in 0.0286212 secs using 89.14% CPU
Optimizing NNI: done in 0.025299 secs using 92.17% CPU
Optimizing NNI: done in 0.0233429 secs using 74.28% CPU
Optimizing NNI: done in 0.0166771 secs using 87.73% CPU
Optimizing NNI: done in 0.0191511 secs using 99.62% CPU
Optimizing NNI: done in 0.024372 secs using 79.17% CPU
Optimizing NNI: done in 0.0177318 secs using 82.99% CPU
Optimizing NNI: done in 0.0261234 secs using 91.95% CPU
Optimizing NNI: done in 0.0290688 secs using 82.6% CPU
Optimizing NNI: done in 0.0257165 secs using 87.39% CPU
Iteration 110 / LogL: -2905.576 / Time: 0h:14m:26s (0h:0m:0s left)
Optimizing NNI: done in 0.0228213 secs using 95.17% CPU
Optimizing NNI: done in 0.0214196 secs using 99.54% CPU
Optimizing NNI: done in 0.0174834 secs using 82.82% CPU
Optimizing NNI: done in 0.0219224 secs using 81.62% CPU
Optimizing NNI: done in 0.0283883 secs using 78.79% CPU
Optimizing NNI: done in 0.0210503 secs using 90.11% CPU
Optimizing NNI: done in 0.0236994 secs using 82.87% CPU
Optimizing NNI: done in 0.0378643 secs using 81.26% CPU
Optimizing NNI: done in 0.0271244 secs using 81.34% CPU
Optimizing NNI: done in 0.0268181 secs using 92.08% CPU
Iteration 120 / LogL: -2905.579 / Time: 0h:14m:27s (0h:0m:0s left)
Optimizing NNI: done in 0.0246144 secs using 83.73% CPU
Optimizing NNI: done in 0.0255689 secs using 91.85% CPU
Optimizing NNI: done in 0.0292829 secs using 86.11% CPU
Optimizing NNI: done in 0.0245794 secs using 83.49% CPU
Optimizing NNI: done in 0.0238971 secs using 87.16% CPU
Optimizing NNI: done in 0.0285008 secs using 88.76% CPU
UPDATE BEST LOG-LIKELIHOOD: -2905.575
Optimizing NNI: done in 0.0214914 secs using 85.91% CPU
Optimizing NNI: done in 0.0329246 secs using 93.56% CPU
Optimizing NNI: done in 0.0270639 secs using 84.95% CPU
Optimizing NNI: done in 0.0281665 secs using 85.48% CPU
Iteration 130 / LogL: -2908.058 / Time: 0h:14m:27s (0h:0m:0s left)
Optimizing NNI: done in 0.0195644 secs using 79.17% CPU
Optimizing NNI: done in 0.0293154 secs using 99.02% CPU
TREE SEARCH COMPLETED AFTER 132 ITERATIONS / Time: 0h:14m:27s

--------------------------------------------------------------------
|                    FINALIZING TREE SEARCH                        |
--------------------------------------------------------------------
Performs final model parameters optimization
Estimate model parameters (epsilon = 0.010)
1. Initial log-likelihood: -2905.575
2. Current log-likelihood: -2905.564
3. Current log-likelihood: -2905.548
4. Current log-likelihood: -2905.525
5. Current log-likelihood: -2905.498
6. Current log-likelihood: -2905.459
7. Current log-likelihood: -2905.412
8. Current log-likelihood: -2905.353
9. Current log-likelihood: -2905.281
10. Current log-likelihood: -2905.194
11. Current log-likelihood: -2905.088
12. Current log-likelihood: -2904.962
13. Current log-likelihood: -2904.812
14. Current log-likelihood: -2904.639
15. Current log-likelihood: -2904.531
16. Current log-likelihood: -2904.470
17. Current log-likelihood: -2904.382
18. Current log-likelihood: -2904.290
19. Current log-likelihood: -2904.185
20. Current log-likelihood: -2904.064
21. Current log-likelihood: -2903.915
22. Current log-likelihood: -2903.736
23. Current log-likelihood: -2903.512
24. Current log-likelihood: -2903.229
25. Current log-likelihood: -2902.882
26. Current log-likelihood: -2902.430
27. Current log-likelihood: -2901.819
28. Current log-likelihood: -2901.010
29. Current log-likelihood: -2899.875
30. Current log-likelihood: -2898.370
31. Current log-likelihood: -2896.444
32. Current log-likelihood: -2894.363
33. Current log-likelihood: -2892.510
34. Current log-likelihood: -2891.157
35. Current log-likelihood: -2890.309
36. Current log-likelihood: -2889.822
37. Current log-likelihood: -2889.530
38. Current log-likelihood: -2889.345
39. Current log-likelihood: -2889.220
40. Current log-likelihood: -2889.177
Optimal log-likelihood: -2889.175
Rate parameters:  A-C: 1.00000  A-G: 4.05316  A-T: 1.00000  C-G: 1.00000  C-T: 4.05316  G-T: 1.00000
Base frequencies:  A: 0.210  C: 0.223  G: 0.270  T: 0.297
Site proportion and rates:  (0.844,0.102) (0.087,2.612) (0.068,10.056)
Parameters optimization took 40 rounds (0.285 sec)
BEST SCORE FOUND : -2889.175
Total tree length: 1.050

Total number of iterations: 132
CPU time used for tree search: 3.368 sec (0h:0m:3s)
Wall-clock time used for tree search: 3.956 sec (0h:0m:3s)
Total CPU time used: 873.182 sec (0h:14m:33s)
Total wall-clock time used: 867.683 sec (0h:14m:27s)

===> START BOOTSTRAP REPLICATE NUMBER 143

Creating bootstrap alignment (seed: 943242)...
Creating fast initial parsimony tree by random order stepwise addition...
0.003 seconds, parsimony score: 502 (based on 154 sites)

NOTE: 0 MB RAM (0 GB) is required!
Estimate model parameters (epsilon = 0.100)
1. Initial log-likelihood: -3532.368
2. Current log-likelihood: -3254.053
3. Current log-likelihood: -3212.684
4. Current log-likelihood: -3210.060
5. Current log-likelihood: -3209.158
6. Current log-likelihood: -3208.698
7. Current log-likelihood: -3208.456
8. Current log-likelihood: -3208.346
Optimal log-likelihood: -3208.295
Rate parameters:  A-C: 1.00000  A-G: 3.77442  A-T: 1.00000  C-G: 1.00000  C-T: 3.77442  G-T: 1.00000
Base frequencies:  A: 0.240  C: 0.234  G: 0.256  T: 0.270
Site proportion and rates:  (0.571,0.160) (0.293,0.219) (0.136,6.222)
Parameters optimization took 8 rounds (0.064 sec)
Wrote distance file to... 
Computing ML distances based on estimated model parameters...
Calculating distance matrix: done in 0.00623915 secs using 95.49% CPU
Computing ML distances took 0.006275 sec (of wall-clock time) 0.005993 sec (of CPU time)
Setting up auxiliary I and S matrices: done in 0.000129544 secs using 99.58% CPU
Constructing RapidNJ tree: done in 0.000332897 secs using 91.32% CPU
Computing RapidNJ tree took 0.000514 sec (of wall-clock time) 0.000485 sec (of CPU time)
Log-likelihood of RapidNJ tree: -3218.439
--------------------------------------------------------------------
|             INITIALIZING CANDIDATE TREE SET                      |
--------------------------------------------------------------------
Generating 98 parsimony trees... 0.378 second
Computing log-likelihood of 98 initial trees ... 0.116 seconds
Current best score: -3181.855

Do NNI search on 20 best initial trees
Optimizing NNI: done in 0.0214032 secs using 80.43% CPU
Estimate model parameters (epsilon = 0.100)
BETTER TREE FOUND at iteration 1: -3174.855
Optimizing NNI: done in 0.0199048 secs using 84.39% CPU
Optimizing NNI: done in 0.0236311 secs using 87.59% CPU
Optimizing NNI: done in 0.0226016 secs using 90.5% CPU
BETTER TREE FOUND at iteration 4: -3174.854
Optimizing NNI: done in 0.0225071 secs using 77.71% CPU
Optimizing NNI: done in 0.0211917 secs using 90.11% CPU
Optimizing NNI: done in 0.0167622 secs using 75.84% CPU
BETTER TREE FOUND at iteration 7: -3174.853
Optimizing NNI: done in 0.0202903 secs using 89.98% CPU
Optimizing NNI: done in 0.0185252 secs using 94.34% CPU
Optimizing NNI: done in 0.0223215 secs using 90.8% CPU
Iteration 10 / LogL: -3174.855 / Time: 0h:14m:28s
Optimizing NNI: done in 0.0177157 secs using 88.35% CPU
Optimizing NNI: done in 0.0206899 secs using 80.33% CPU
Optimizing NNI: done in 0.0183134 secs using 94.18% CPU
UPDATE BEST LOG-LIKELIHOOD: -3174.853
Optimizing NNI: done in 0.0220698 secs using 99.62% CPU
Optimizing NNI: done in 0.01511 secs using 93.12% CPU
Optimizing NNI: done in 0.0174381 secs using 99.6% CPU
Optimizing NNI: done in 0.026194 secs using 88.42% CPU
Optimizing NNI: done in 0.024789 secs using 79.54% CPU
Optimizing NNI: done in 0.0152938 secs using 99.66% CPU
Optimizing NNI: done in 0.0182809 secs using 83.46% CPU
Iteration 20 / LogL: -3178.581 / Time: 0h:14m:28s
Finish initializing candidate tree set (15)
Current best tree score: -3174.853 / CPU time: 0.922
Number of iterations: 20
--------------------------------------------------------------------
|               OPTIMIZING CANDIDATE TREE SET                      |
--------------------------------------------------------------------
Optimizing NNI: done in 0.0261893 secs using 95.78% CPU
Optimizing NNI: done in 0.039597 secs using 94.64% CPU
Optimizing NNI: done in 0.034768 secs using 93.38% CPU
Optimizing NNI: done in 0.0339606 secs using 85.42% CPU
Optimizing NNI: done in 0.0475394 secs using 88.87% CPU
Optimizing NNI: done in 0.0341645 secs using 90.4% CPU
Optimizing NNI: done in 0.0207755 secs using 89.97% CPU
Optimizing NNI: done in 0.0286114 secs using 82.23% CPU
Optimizing NNI: done in 0.0282862 secs using 96.1% CPU
Optimizing NNI: done in 0.0305395 secs using 90.04% CPU
Iteration 30 / LogL: -3178.580 / Time: 0h:14m:29s (0h:0m:3s left)
Optimizing NNI: done in 0.0289896 secs using 92.87% CPU
Optimizing NNI: done in 0.0319063 secs using 87.2% CPU
Optimizing NNI: done in 0.0244254 secs using 91.44% CPU
Optimizing NNI: done in 0.0187809 secs using 83.87% CPU
Optimizing NNI: done in 0.0269741 secs using 92.15% CPU
Optimizing NNI: done in 0.0272743 secs using 81.4% CPU
Optimizing NNI: done in 0.0288289 secs using 89.25% CPU
Optimizing NNI: done in 0.0202573 secs using 90.01% CPU
Optimizing NNI: done in 0.0270255 secs using 81.25% CPU
Optimizing NNI: done in 0.0216612 secs using 94.9% CPU
Iteration 40 / LogL: -3174.858 / Time: 0h:14m:29s (0h:0m:2s left)
Optimizing NNI: done in 0.0291118 secs using 81.53% CPU
Optimizing NNI: done in 0.0208544 secs using 98.71% CPU
Optimizing NNI: done in 0.0294565 secs using 89.53% CPU
Optimizing NNI: done in 0.0287956 secs using 85.28% CPU
Optimizing NNI: done in 0.022384 secs using 94.38% CPU
Optimizing NNI: done in 0.0246292 secs using 91.56% CPU
Optimizing NNI: done in 0.0305458 secs using 76.85% CPU
Optimizing NNI: done in 0.0210464 secs using 85.66% CPU
Optimizing NNI: done in 0.03077 secs using 86.55% CPU
Optimizing NNI: done in 0.0311772 secs using 83.7% CPU
Iteration 50 / LogL: -3178.583 / Time: 0h:14m:29s (0h:0m:2s left)
Optimizing NNI: done in 0.0284128 secs using 89.12% CPU
Optimizing NNI: done in 0.0277935 secs using 85.33% CPU
Optimizing NNI: done in 0.0343355 secs using 85.19% CPU
Optimizing NNI: done in 0.0247989 secs using 99.52% CPU
Optimizing NNI: done in 0.0295674 secs using 93.17% CPU
Optimizing NNI: done in 0.0307451 secs using 93.25% CPU
Optimizing NNI: done in 0.0283206 secs using 89.12% CPU
Optimizing NNI: done in 0.0281442 secs using 81.91% CPU
Optimizing NNI: done in 0.0288315 secs using 89.19% CPU
Optimizing NNI: done in 0.0266404 secs using 88.5% CPU
Iteration 60 / LogL: -3177.623 / Time: 0h:14m:29s (0h:0m:1s left)
Optimizing NNI: done in 0.0227512 secs using 86.52% CPU
Optimizing NNI: done in 0.0269106 secs using 92.26% CPU
Optimizing NNI: done in 0.0252424 secs using 83.92% CPU
Optimizing NNI: done in 0.0252591 secs using 91.67% CPU
Optimizing NNI: done in 0.0280592 secs using 92.65% CPU
Optimizing NNI: done in 0.0344163 secs using 93.9% CPU
Optimizing NNI: done in 0.032798 secs using 87.4% CPU
Optimizing NNI: done in 0.0354247 secs using 94.01% CPU
Optimizing NNI: done in 0.0328151 secs using 84.46% CPU
Optimizing NNI: done in 0.0303131 secs using 83.26% CPU
Iteration 70 / LogL: -3177.068 / Time: 0h:14m:30s (0h:0m:1s left)
Optimizing NNI: done in 0.0197136 secs using 89.5% CPU
Optimizing NNI: done in 0.0235219 secs using 87.17% CPU
Optimizing NNI: done in 0.0361362 secs using 77.62% CPU
Optimizing NNI: done in 0.0245879 secs using 87.28% CPU
Optimizing NNI: done in 0.0254786 secs using 91.87% CPU
Optimizing NNI: done in 0.0229204 secs using 86.57% CPU
Optimizing NNI: done in 0.0303456 secs using 89.48% CPU
Optimizing NNI: done in 0.0241967 secs using 79.22% CPU
Optimizing NNI: done in 0.0340757 secs using 81.98% CPU
Optimizing NNI: done in 0.0367546 secs using 91.53% CPU
Iteration 80 / LogL: -3174.856 / Time: 0h:14m:30s (0h:0m:0s left)
Optimizing NNI: done in 0.0281902 secs using 96.28% CPU
Optimizing NNI: done in 0.0192942 secs using 94.49% CPU
Optimizing NNI: done in 0.0236294 secs using 86.91% CPU
Optimizing NNI: done in 0.0381468 secs using 91.81% CPU
Optimizing NNI: done in 0.0252638 secs using 95.67% CPU
Optimizing NNI: done in 0.0288947 secs using 89.31% CPU
Optimizing NNI: done in 0.0291964 secs using 89.63% CPU
Optimizing NNI: done in 0.024507 secs using 83.58% CPU
Optimizing NNI: done in 0.0281662 secs using 78.47% CPU
Optimizing NNI: done in 0.0267304 secs using 92.03% CPU
Iteration 90 / LogL: -3174.854 / Time: 0h:14m:30s (0h:0m:0s left)
Optimizing NNI: done in 0.0267693 secs using 84.85% CPU
Optimizing NNI: done in 0.0276317 secs using 95.94% CPU
Optimizing NNI: done in 0.0327275 secs using 81.56% CPU
Optimizing NNI: done in 0.0248598 secs using 91.61% CPU
Optimizing NNI: done in 0.0282456 secs using 89.17% CPU
Optimizing NNI: done in 0.026438 secs using 76.9% CPU
Optimizing NNI: done in 0.0263941 secs using 88.42% CPU
Optimizing NNI: done in 0.0299309 secs using 93.03% CPU
Optimizing NNI: done in 0.0272789 secs using 81.37% CPU
Optimizing NNI: done in 0.0303338 secs using 93.03% CPU
Iteration 100 / LogL: -3174.860 / Time: 0h:14m:31s (0h:0m:0s left)
Optimizing NNI: done in 0.0260193 secs using 84.42% CPU
Optimizing NNI: done in 0.0225052 secs using 95.42% CPU
Optimizing NNI: done in 0.028992 secs using 85.9% CPU
Optimizing NNI: done in 0.0276395 secs using 89.07% CPU
Optimizing NNI: done in 0.0355349 secs using 93.99% CPU
Optimizing NNI: done in 0.02881 secs using 85.85% CPU
Optimizing NNI: done in 0.0259243 secs using 88.18% CPU
Optimizing NNI: done in 0.0294257 secs using 82.91% CPU
TREE SEARCH COMPLETED AFTER 108 ITERATIONS / Time: 0h:14m:31s

--------------------------------------------------------------------
|                    FINALIZING TREE SEARCH                        |
--------------------------------------------------------------------
Performs final model parameters optimization
Estimate model parameters (epsilon = 0.010)
1. Initial log-likelihood: -3174.853
2. Current log-likelihood: -3174.756
3. Current log-likelihood: -3174.609
4. Current log-likelihood: -3174.428
5. Current log-likelihood: -3174.208
6. Current log-likelihood: -3173.943
7. Current log-likelihood: -3173.628
8. Current log-likelihood: -3173.254
9. Current log-likelihood: -3172.811
10. Current log-likelihood: -3172.288
11. Current log-likelihood: -3171.778
12. Current log-likelihood: -3171.346
13. Current log-likelihood: -3170.810
14. Current log-likelihood: -3170.164
15. Current log-likelihood: -3169.377
16. Current log-likelihood: -3168.401
17. Current log-likelihood: -3167.242
18. Current log-likelihood: -3165.902
19. Current log-likelihood: -3164.453
20. Current log-likelihood: -3163.041
21. Current log-likelihood: -3161.868
22. Current log-likelihood: -3161.062
23. Current log-likelihood: -3160.603
24. Current log-likelihood: -3160.361
25. Current log-likelihood: -3160.237
26. Current log-likelihood: -3160.170
27. Current log-likelihood: -3160.119
28. Current log-likelihood: -3160.090
29. Current log-likelihood: -3160.062
30. Current log-likelihood: -3160.046
31. Current log-likelihood: -3160.032
32. Current log-likelihood: -3160.021
Optimal log-likelihood: -3160.007
Rate parameters:  A-C: 1.00000  A-G: 3.95916  A-T: 1.00000  C-G: 1.00000  C-T: 3.95916  G-T: 1.00000
Base frequencies:  A: 0.240  C: 0.234  G: 0.256  T: 0.270
Site proportion and rates:  (0.820,0.114) (0.109,2.336) (0.072,9.093)
Parameters optimization took 32 rounds (0.242 sec)
BEST SCORE FOUND : -3160.007
Total tree length: 1.178

Total number of iterations: 108
CPU time used for tree search: 2.960 sec (0h:0m:2s)
Wall-clock time used for tree search: 3.471 sec (0h:0m:3s)
Total CPU time used: 876.468 sec (0h:14m:36s)
Total wall-clock time used: 871.502 sec (0h:14m:31s)

===> START BOOTSTRAP REPLICATE NUMBER 144

Creating bootstrap alignment (seed: 943243)...
Creating fast initial parsimony tree by random order stepwise addition...
0.006 seconds, parsimony score: 483 (based on 143 sites)

NOTE: 0 MB RAM (0 GB) is required!
Estimate model parameters (epsilon = 0.100)
1. Initial log-likelihood: -3473.217
2. Current log-likelihood: -3194.289
3. Current log-likelihood: -3150.032
4. Current log-likelihood: -3146.848
5. Current log-likelihood: -3145.575
6. Current log-likelihood: -3144.916
7. Current log-likelihood: -3144.770
Optimal log-likelihood: -3144.762
Rate parameters:  A-C: 1.00000  A-G: 4.06886  A-T: 1.00000  C-G: 1.00000  C-T: 4.06886  G-T: 1.00000
Base frequencies:  A: 0.213  C: 0.245  G: 0.272  T: 0.270
Site proportion and rates:  (0.568,0.159) (0.301,0.199) (0.131,6.478)
Parameters optimization took 7 rounds (0.053 sec)
Wrote distance file to... 
Computing ML distances based on estimated model parameters...
Calculating distance matrix: done in 0.00533346 secs using 99.15% CPU
Computing ML distances took 0.005364 sec (of wall-clock time) 0.005319 sec (of CPU time)
Setting up auxiliary I and S matrices: done in 0.00013809 secs using 84% CPU
Constructing RapidNJ tree: done in 0.000338307 secs
Computing RapidNJ tree took 0.000525 sec (of wall-clock time) 0.000120 sec (of CPU time)
Log-likelihood of RapidNJ tree: -3191.912
--------------------------------------------------------------------
|             INITIALIZING CANDIDATE TREE SET                      |
--------------------------------------------------------------------
Generating 98 parsimony trees... 0.377 second
Computing log-likelihood of 98 initial trees ... 0.110 seconds
Current best score: -3119.074

Do NNI search on 20 best initial trees
Optimizing NNI: done in 0.0217831 secs using 94.73% CPU
Estimate model parameters (epsilon = 0.100)
BETTER TREE FOUND at iteration 1: -3088.047
Optimizing NNI: done in 0.03939 secs using 74.96% CPU
Optimizing NNI: done in 0.0199202 secs using 79.21% CPU
Optimizing NNI: done in 0.0270155 secs using 88.66% CPU
Optimizing NNI: done in 0.0228863 secs using 82.32% CPU
Estimate model parameters (epsilon = 0.100)
BETTER TREE FOUND at iteration 5: -3087.878
Optimizing NNI: done in 0.019541 secs using 74.07% CPU
Optimizing NNI: done in 0.023517 secs using 86.87% CPU
Optimizing NNI: done in 0.0219538 secs using 86.28% CPU
Optimizing NNI: done in 0.0274083 secs using 81.13% CPU
Optimizing NNI: done in 0.0309556 secs using 80.37% CPU
Iteration 10 / LogL: -3107.166 / Time: 0h:14m:32s
Optimizing NNI: done in 0.0229845 secs using 99.59% CPU
Optimizing NNI: done in 0.0245728 secs using 71.33% CPU
Optimizing NNI: done in 0.0249262 secs using 75.82% CPU
Optimizing NNI: done in 0.0233288 secs using 87.13% CPU
Optimizing NNI: done in 0.0319209 secs using 95.44% CPU
Optimizing NNI: done in 0.0382528 secs using 86.09% CPU
Optimizing NNI: done in 0.0294204 secs using 89.55% CPU
BETTER TREE FOUND at iteration 17: -3087.876
Optimizing NNI: done in 0.0174969 secs using 71.4% CPU
Optimizing NNI: done in 0.029657 secs using 94.89% CPU
Optimizing NNI: done in 0.0219089 secs using 90.73% CPU
Iteration 20 / LogL: -3098.661 / Time: 0h:14m:32s
Finish initializing candidate tree set (19)
Current best tree score: -3087.876 / CPU time: 1.042
Number of iterations: 20
--------------------------------------------------------------------
|               OPTIMIZING CANDIDATE TREE SET                      |
--------------------------------------------------------------------
Optimizing NNI: done in 0.0215496 secs using 90.56% CPU
Optimizing NNI: done in 0.0236836 secs using 86.84% CPU
Optimizing NNI: done in 0.0212602 secs using 85.61% CPU
Optimizing NNI: done in 0.0240375 secs using 83.19% CPU
Optimizing NNI: done in 0.0315899 secs using 90.11% CPU
Optimizing NNI: done in 0.0274107 secs using 91.63% CPU
UPDATE BEST LOG-LIKELIHOOD: -3087.873
Optimizing NNI: done in 0.0263901 secs using 92.06% CPU
Optimizing NNI: done in 0.0265345 secs using 84.72% CPU
Optimizing NNI: done in 0.048357 secs using 93.33% CPU
Optimizing NNI: done in 0.0262349 secs using 73.18% CPU
Iteration 30 / LogL: -3087.898 / Time: 0h:14m:32s (0h:0m:4s left)
Optimizing NNI: done in 0.0293053 secs using 89.37% CPU
Estimate model parameters (epsilon = 0.100)
UPDATE BEST LOG-LIKELIHOOD: -3087.768
Optimizing NNI: done in 0.0461289 secs using 84.45% CPU
Optimizing NNI: done in 0.0360654 secs using 85.91% CPU
Optimizing NNI: done in 0.0266982 secs using 80.39% CPU
Optimizing NNI: done in 0.0234526 secs using 87.03% CPU
Optimizing NNI: done in 0.0257784 secs using 89.19% CPU
Optimizing NNI: done in 0.0298568 secs using 89.59% CPU
UPDATE BEST LOG-LIKELIHOOD: -3087.768
Optimizing NNI: done in 0.0239765 secs using 78.84% CPU
Optimizing NNI: done in 0.0303829 secs using 96.3% CPU
Optimizing NNI: done in 0.0349627 secs using 88.26% CPU
Iteration 40 / LogL: -3087.770 / Time: 0h:14m:33s (0h:0m:3s left)
Optimizing NNI: done in 0.0306207 secs using 96.45% CPU
Optimizing NNI: done in 0.0333975 secs using 87.85% CPU
Optimizing NNI: done in 0.0320984 secs using 90.22% CPU
Optimizing NNI: done in 0.031039 secs using 86.7% CPU
Optimizing NNI: done in 0.0285278 secs using 78.73% CPU
Optimizing NNI: done in 0.025719 secs using 95.7% CPU
Optimizing NNI: done in 0.0413394 secs using 85.21% CPU
Optimizing NNI: done in 0.0244308 secs using 91.48% CPU
Optimizing NNI: done in 0.0324273 secs using 84.65% CPU
Optimizing NNI: done in 0.0308229 secs using 86.77% CPU
Iteration 50 / LogL: -3087.966 / Time: 0h:14m:33s (0h:0m:2s left)
Optimizing NNI: done in 0.0322107 secs using 96.49% CPU
Optimizing NNI: done in 0.0304842 secs using 86.59% CPU
Optimizing NNI: done in 0.0431272 secs using 86.92% CPU
Optimizing NNI: done in 0.0212695 secs using 94.89% CPU
Optimizing NNI: done in 0.0268044 secs using 92.12% CPU
Optimizing NNI: done in 0.026969 secs using 88.68% CPU
Optimizing NNI: done in 0.0255898 secs using 76.16% CPU
Optimizing NNI: done in 0.0323123 secs using 81.16% CPU
Optimizing NNI: done in 0.0251884 secs using 88.1% CPU
Optimizing NNI: done in 0.0281972 secs using 85.74% CPU
Iteration 60 / LogL: -3087.853 / Time: 0h:14m:33s (0h:0m:2s left)
Optimizing NNI: done in 0.0339375 secs using 87.92% CPU
Optimizing NNI: done in 0.0313854 secs using 83.73% CPU
Optimizing NNI: done in 0.0222809 secs using 77.27% CPU
Optimizing NNI: done in 0.0289554 secs using 79.12% CPU
UPDATE BEST LOG-LIKELIHOOD: -3087.762
Optimizing NNI: done in 0.0327582 secs using 84.3% CPU
Optimizing NNI: done in 0.0179442 secs using 88.72% CPU
Optimizing NNI: done in 0.0256727 secs using 84.09% CPU
Optimizing NNI: done in 0.0426325 secs using 84.84% CPU
Optimizing NNI: done in 0.0330525 secs using 93.18% CPU
Estimate model parameters (epsilon = 0.100)
BETTER TREE FOUND at iteration 69: -3085.251
Optimizing NNI: done in 0.0296745 secs using 87.05% CPU
Iteration 70 / LogL: -3087.922 / Time: 0h:14m:34s (0h:0m:3s left)
Optimizing NNI: done in 0.0233137 secs using 86.89% CPU
Optimizing NNI: done in 0.0437943 secs using 90.49% CPU
Optimizing NNI: done in 0.0227392 secs using 82.3% CPU
Optimizing NNI: done in 0.0326484 secs using 93.45% CPU
Optimizing NNI: done in 0.0203961 secs using 85.42% CPU
Optimizing NNI: done in 0.0297272 secs using 82.82% CPU
Optimizing NNI: done in 0.0323099 secs using 90.16% CPU
Optimizing NNI: done in 0.0209406 secs using 80.76% CPU
Optimizing NNI: done in 0.0226157 secs using 82.16% CPU
Optimizing NNI: done in 0.0225153 secs using 90.6% CPU
Iteration 80 / LogL: -3095.100 / Time: 0h:14m:34s (0h:0m:3s left)
Optimizing NNI: done in 0.0263652 secs using 88.35% CPU
Optimizing NNI: done in 0.0286631 secs using 92.73% CPU
Optimizing NNI: done in 0.0386408 secs using 94.59% CPU
Optimizing NNI: done in 0.0279353 secs using 95.97% CPU
Optimizing NNI: done in 0.0253425 secs using 87.23% CPU
Optimizing NNI: done in 0.0318156 secs using 74.09% CPU
Optimizing NNI: done in 0.0310454 secs using 83.43% CPU
Optimizing NNI: done in 0.0316162 secs using 79.15% CPU
Optimizing NNI: done in 0.0296757 secs using 89.5% CPU
Optimizing NNI: done in 0.0269145 secs using 76.55% CPU
Iteration 90 / LogL: -3095.347 / Time: 0h:14m:34s (0h:0m:2s left)
Optimizing NNI: done in 0.0424973 secs using 85.5% CPU
Optimizing NNI: done in 0.0240786 secs using 95.55% CPU
Optimizing NNI: done in 0.0263246 secs using 99.62% CPU
Optimizing NNI: done in 0.0264353 secs using 84.71% CPU
Optimizing NNI: done in 0.0196052 secs using 89.39% CPU
Optimizing NNI: done in 0.032081 secs using 78.28% CPU
Optimizing NNI: done in 0.0306072 secs using 89.71% CPU
Optimizing NNI: done in 0.0258151 secs using 95.88% CPU
Optimizing NNI: done in 0.0260935 secs using 84.3% CPU
Optimizing NNI: done in 0.0228022 secs using 86.55% CPU
Iteration 100 / LogL: -3085.467 / Time: 0h:14m:35s (0h:0m:2s left)
Optimizing NNI: done in 0.0226126 secs using 95.44% CPU
Optimizing NNI: done in 0.0274798 secs using 85.34% CPU
Optimizing NNI: done in 0.044329 secs using 87.21% CPU
```
