## SupplementalFile2 for "Two distinct green algal symbionts cohabiting in the Japanese black salamander *Hynobius nigrescens*": V9.fasta.log (part 3 of 14)

```
Optimizing NNI: done in 0.0310048 secs using 92.66% CPU
Optimizing NNI: done in 0.0395675 secs using 81.17% CPU
Optimizing NNI: done in 0.0248066 secs using 97.56% CPU
Optimizing NNI: done in 0.0298786 secs using 89.75% CPU
Optimizing NNI: done in 0.0255015 secs using 91.91% CPU
Optimizing NNI: done in 0.0255959 secs using 88.13% CPU
Optimizing NNI: done in 0.0369718 secs using 91.3% CPU
BETTER TREE FOUND at iteration 110: -3085.250
Iteration 110 / LogL: -3085.250 / Time: 0h:14m:35s (0h:0m:3s left)
Optimizing NNI: done in 0.0279024 secs using 81.79% CPU
Optimizing NNI: done in 0.0200979 secs using 94.51% CPU
Optimizing NNI: done in 0.0348282 secs using 88.2% CPU
Optimizing NNI: done in 0.0239046 secs using 95.54% CPU
Optimizing NNI: done in 0.0493543 secs using 77.53% CPU
Optimizing NNI: done in 0.0361327 secs using 83.06% CPU
Optimizing NNI: done in 0.0237882 secs using 91.36% CPU
Optimizing NNI: done in 0.026256 secs using 84.47% CPU
Optimizing NNI: done in 0.0253786 secs using 87.78% CPU
Optimizing NNI: done in 0.0260213 secs using 90.82% CPU
Iteration 120 / LogL: -3085.280 / Time: 0h:14m:35s (0h:0m:3s left)
Optimizing NNI: done in 0.0190104 secs using 88.23% CPU
Optimizing NNI: done in 0.0313163 secs using 90.22% CPU
Optimizing NNI: done in 0.0204113 secs using 84.09% CPU
Optimizing NNI: done in 0.0293567 secs using 87.74% CPU
Optimizing NNI: done in 0.0288727 secs using 82.54% CPU
Optimizing NNI: done in 0.0252079 secs using 99.6% CPU
Optimizing NNI: done in 0.0425446 secs using 85.63% CPU
Optimizing NNI: done in 0.0246194 secs using 91.56% CPU
Optimizing NNI: done in 0.0402229 secs using 87.34% CPU
Optimizing NNI: done in 0.0249588 secs using 91.55% CPU
Iteration 130 / LogL: -3085.451 / Time: 0h:14m:35s (0h:0m:2s left)
Optimizing NNI: done in 0.025345 secs using 80.12% CPU
Optimizing NNI: done in 0.0186792 secs using 94.31% CPU
Optimizing NNI: done in 0.0256664 secs using 84.12% CPU
Optimizing NNI: done in 0.0251416 secs using 87.87% CPU
Optimizing NNI: done in 0.0268514 secs using 84.8% CPU
Optimizing NNI: done in 0.0239119 secs using 82.97% CPU
Optimizing NNI: done in 0.0277859 secs using 85.48% CPU
Optimizing NNI: done in 0.0183816 secs using 94.28% CPU
Optimizing NNI: done in 0.0169293 secs using 76.03% CPU
Optimizing NNI: done in 0.0310712 secs using 87.88% CPU
Iteration 140 / LogL: -3089.905 / Time: 0h:14m:36s (0h:0m:2s left)
Optimizing NNI: done in 0.0215471 secs using 90.35% CPU
Optimizing NNI: done in 0.0294715 secs using 79.44% CPU
Optimizing NNI: done in 0.0199096 secs using 89.66% CPU
Optimizing NNI: done in 0.0254528 secs using 87.12% CPU
Optimizing NNI: done in 0.0189851 secs using 89.15% CPU
Optimizing NNI: done in 0.026824 secs using 88.51% CPU
Optimizing NNI: done in 0.0369615 secs using 96.7% CPU
Optimizing NNI: done in 0.0289366 secs using 78.95% CPU
Optimizing NNI: done in 0.0192385 secs using 89.3% CPU
Optimizing NNI: done in 0.0293001 secs using 86.17% CPU
Iteration 150 / LogL: -3099.759 / Time: 0h:14m:36s (0h:0m:1s left)
Optimizing NNI: done in 0.0246089 secs using 95.43% CPU
Optimizing NNI: done in 0.0273398 secs using 96.01% CPU
Optimizing NNI: done in 0.028058 secs using 75.16% CPU
Optimizing NNI: done in 0.0343204 secs using 89.21% CPU
Optimizing NNI: done in 0.022852 secs using 94.91% CPU
Optimizing NNI: done in 0.0237841 secs using 86.1% CPU
Optimizing NNI: done in 0.0219976 secs using 77.13% CPU
Optimizing NNI: done in 0.0187764 secs using 99.66% CPU
Optimizing NNI: done in 0.0251237 secs using 75.97% CPU
Optimizing NNI: done in 0.0236266 secs using 89.65% CPU
Iteration 160 / LogL: -3085.250 / Time: 0h:14m:36s (0h:0m:1s left)
Optimizing NNI: done in 0.0296971 secs using 83.08% CPU
Optimizing NNI: done in 0.0235539 secs using 87.13% CPU
Optimizing NNI: done in 0.0230129 secs using 82.61% CPU
Optimizing NNI: done in 0.0293825 secs using 96.32% CPU
Optimizing NNI: done in 0.0330079 secs using 87.82% CPU
Optimizing NNI: done in 0.0196319 secs using 74.43% CPU
Optimizing NNI: done in 0.033178 secs using 90.66% CPU
Optimizing NNI: done in 0.024549 secs using 86.6% CPU
Optimizing NNI: done in 0.0194383 secs using 84.39% CPU
Optimizing NNI: done in 0.0367186 secs using 83.34% CPU
Iteration 170 / LogL: -3085.582 / Time: 0h:14m:37s (0h:0m:1s left)
Optimizing NNI: done in 0.0264762 secs using 84.73% CPU
Optimizing NNI: done in 0.0324834 secs using 87.29% CPU
Optimizing NNI: done in 0.0376304 secs using 94.57% CPU
Optimizing NNI: done in 0.027655 secs using 81.53% CPU
Optimizing NNI: done in 0.035546 secs using 91.26% CPU
Optimizing NNI: done in 0.0262809 secs using 88.39% CPU
Optimizing NNI: done in 0.0212428 secs using 85.47% CPU
Optimizing NNI: done in 0.0198652 secs using 65.34% CPU
Optimizing NNI: done in 0.0245979 secs using 80.36% CPU
Optimizing NNI: done in 0.0239664 secs using 87.11% CPU
Iteration 180 / LogL: -3087.518 / Time: 0h:14m:37s (0h:0m:0s left)
Optimizing NNI: done in 0.0317731 secs using 90.22% CPU
Optimizing NNI: done in 0.0308406 secs using 90.33% CPU
Optimizing NNI: done in 0.022808 secs using 95.15% CPU
Optimizing NNI: done in 0.0385819 secs using 89.3% CPU
Optimizing NNI: done in 0.0171775 secs using 82.34% CPU
Optimizing NNI: done in 0.0331585 secs using 84.54% CPU
Optimizing NNI: done in 0.0256465 secs using 92% CPU
Optimizing NNI: done in 0.0439126 secs using 90.55% CPU
Optimizing NNI: done in 0.0323698 secs using 93.58% CPU
Optimizing NNI: done in 0.0283772 secs using 89.15% CPU
Iteration 190 / LogL: -3085.466 / Time: 0h:14m:37s (0h:0m:0s left)
Optimizing NNI: done in 0.0283084 secs using 85.6% CPU
Optimizing NNI: done in 0.0294405 secs using 89.43% CPU
Optimizing NNI: done in 0.0412891 secs using 92.51% CPU
Optimizing NNI: done in 0.0291555 secs using 79.02% CPU
Optimizing NNI: done in 0.0262835 secs using 92.12% CPU
Optimizing NNI: done in 0.0266281 secs using 83.4% CPU
Optimizing NNI: done in 0.0200399 secs using 89.74% CPU
Optimizing NNI: done in 0.0271129 secs using 95.52% CPU
Optimizing NNI: done in 0.030658 secs using 87.71% CPU
Optimizing NNI: done in 0.0291695 secs using 81.85% CPU
Iteration 200 / LogL: -3103.928 / Time: 0h:14m:37s (0h:0m:0s left)
Optimizing NNI: done in 0.0348586 secs using 91.13% CPU
Optimizing NNI: done in 0.028175 secs using 71.29% CPU
Optimizing NNI: done in 0.0303601 secs using 95.08% CPU
Optimizing NNI: done in 0.024196 secs using 79.09% CPU
UPDATE BEST LOG-LIKELIHOOD: -3085.250
Optimizing NNI: done in 0.0357852 secs using 83.18% CPU
Optimizing NNI: done in 0.0267801 secs using 81.11% CPU
Optimizing NNI: done in 0.0359183 secs using 94.1% CPU
Optimizing NNI: done in 0.0221205 secs using 95.16% CPU
Optimizing NNI: done in 0.0442273 secs using 83.95% CPU
Optimizing NNI: done in 0.0254726 secs using 79.41% CPU
Iteration 210 / LogL: -3085.465 / Time: 0h:14m:38s (0h:0m:0s left)
Optimizing NNI: done in 0.0405096 secs using 84.11% CPU
TREE SEARCH COMPLETED AFTER 211 ITERATIONS / Time: 0h:14m:38s

--------------------------------------------------------------------
|                    FINALIZING TREE SEARCH                        |
--------------------------------------------------------------------
Performs final model parameters optimization
Estimate model parameters (epsilon = 0.010)
1. Initial log-likelihood: -3085.250
2. Current log-likelihood: -3085.234
3. Current log-likelihood: -3085.209
4. Current log-likelihood: -3085.172
5. Current log-likelihood: -3085.126
6. Current log-likelihood: -3085.069
7. Current log-likelihood: -3084.998
8. Current log-likelihood: -3084.911
9. Current log-likelihood: -3084.803
10. Current log-likelihood: -3084.671
11. Current log-likelihood: -3084.512
12. Current log-likelihood: -3084.322
13. Current log-likelihood: -3084.109
14. Current log-likelihood: -3083.980
15. Current log-likelihood: -3083.870
16. Current log-likelihood: -3083.738
17. Current log-likelihood: -3083.585
18. Current log-likelihood: -3083.406
19. Current log-likelihood: -3083.180
20. Current log-likelihood: -3082.909
21. Current log-likelihood: -3082.568
22. Current log-likelihood: -3082.142
23. Current log-likelihood: -3081.576
24. Current log-likelihood: -3080.839
25. Current log-likelihood: -3079.853
26. Current log-likelihood: -3078.528
27. Current log-likelihood: -3076.800
28. Current log-likelihood: -3074.658
29. Current log-likelihood: -3072.445
30. Current log-likelihood: -3070.655
31. Current log-likelihood: -3069.488
32. Current log-likelihood: -3068.812
33. Current log-likelihood: -3068.424
34. Current log-likelihood: -3068.195
35. Current log-likelihood: -3068.047
36. Current log-likelihood: -3067.943
37. Current log-likelihood: -3067.865
38. Current log-likelihood: -3067.805
39. Current log-likelihood: -3067.759
40. Current log-likelihood: -3067.724
41. Current log-likelihood: -3067.697
42. Current log-likelihood: -3067.682
43. Current log-likelihood: -3067.669
44. Current log-likelihood: -3067.659
Optimal log-likelihood: -3067.645
Rate parameters:  A-C: 1.00000  A-G: 4.78893  A-T: 1.00000  C-G: 1.00000  C-T: 4.78893  G-T: 1.00000
Base frequencies:  A: 0.213  C: 0.245  G: 0.272  T: 0.270
Site proportion and rates:  (0.830,0.095) (0.104,2.679) (0.066,9.765)
Parameters optimization took 44 rounds (0.308 sec)
BEST SCORE FOUND : -3067.645
Total tree length: 1.202

Total number of iterations: 211
CPU time used for tree search: 5.710 sec (0h:0m:5s)
Wall-clock time used for tree search: 6.768 sec (0h:0m:6s)
Total CPU time used: 882.559 sec (0h:14m:42s)
Total wall-clock time used: 878.681 sec (0h:14m:38s)

===> START BOOTSTRAP REPLICATE NUMBER 145

Creating bootstrap alignment (seed: 943244)...
Creating fast initial parsimony tree by random order stepwise addition...
0.003 seconds, parsimony score: 335 (based on 133 sites)

NOTE: 0 MB RAM (0 GB) is required!
Estimate model parameters (epsilon = 0.100)
1. Initial log-likelihood: -2823.917
2. Current log-likelihood: -2649.755
3. Current log-likelihood: -2605.061
4. Current log-likelihood: -2604.427
5. Current log-likelihood: -2604.171
6. Current log-likelihood: -2603.824
7. Current log-likelihood: -2603.507
8. Current log-likelihood: -2603.078
9. Current log-likelihood: -2602.593
10. Current log-likelihood: -2602.038
11. Current log-likelihood: -2601.407
12. Current log-likelihood: -2600.695
13. Current log-likelihood: -2599.898
14. Current log-likelihood: -2599.013
15. Current log-likelihood: -2598.045
16. Current log-likelihood: -2597.009
17. Current log-likelihood: -2595.967
18. Current log-likelihood: -2594.894
19. Current log-likelihood: -2593.816
20. Current log-likelihood: -2592.772
21. Current log-likelihood: -2591.790
22. Current log-likelihood: -2590.904
23. Current log-likelihood: -2590.170
24. Current log-likelihood: -2589.647
25. Current log-likelihood: -2589.340
26. Current log-likelihood: -2589.185
Optimal log-likelihood: -2589.113
Rate parameters:  A-C: 1.00000  A-G: 3.89193  A-T: 1.00000  C-G: 1.00000  C-T: 3.89193  G-T: 1.00000
Base frequencies:  A: 0.201  C: 0.239  G: 0.295  T: 0.265
Site proportion and rates:  (0.831,0.151) (0.132,2.486) (0.037,14.866)
Parameters optimization took 26 rounds (0.189 sec)
Wrote distance file to... 
Computing ML distances based on estimated model parameters...
Calculating distance matrix: done in 0.00564325 secs using 97.96% CPU
Computing ML distances took 0.005719 sec (of wall-clock time) 0.005551 sec (of CPU time)
Setting up auxiliary I and S matrices: done in 0.000130386 secs using 89.73% CPU
Constructing RapidNJ tree: done in 0.000323169 secs using 89.74% CPU
Computing RapidNJ tree took 0.000506 sec (of wall-clock time) 0.000454 sec (of CPU time)
Log-likelihood of RapidNJ tree: -2619.433
--------------------------------------------------------------------
|             INITIALIZING CANDIDATE TREE SET                      |
--------------------------------------------------------------------
Generating 98 parsimony trees... 0.378 second
Computing log-likelihood of 98 initial trees ... 0.113 seconds
Current best score: -2588.687

Do NNI search on 20 best initial trees
Optimizing NNI: done in 0.0194883 secs using 89.2% CPU
Estimate model parameters (epsilon = 0.100)
BETTER TREE FOUND at iteration 1: -2585.646
Optimizing NNI: done in 0.0273705 secs using 91.04% CPU
Optimizing NNI: done in 0.0182964 secs using 88.88% CPU
Optimizing NNI: done in 0.0161782 secs using 93.7% CPU
Estimate model parameters (epsilon = 0.100)
BETTER TREE FOUND at iteration 4: -2584.597
Optimizing NNI: done in 0.0189439 secs using 78.52% CPU
Optimizing NNI: done in 0.0181708 secs using 83.51% CPU
Optimizing NNI: done in 0.0198204 secs using 89.69% CPU
Optimizing NNI: done in 0.0185452 secs using 88.79% CPU
Optimizing NNI: done in 0.0213204 secs using 85.61% CPU
Optimizing NNI: done in 0.0192091 secs using 79.07% CPU
Iteration 10 / LogL: -2587.052 / Time: 0h:14m:39s
Optimizing NNI: done in 0.0237553 secs using 82.98% CPU
Optimizing NNI: done in 0.0179887 secs using 83.37% CPU
Optimizing NNI: done in 0.0191619 secs using 94.39% CPU
Optimizing NNI: done in 0.019562 secs using 94.61% CPU
Optimizing NNI: done in 0.0257331 secs using 95.89% CPU
Optimizing NNI: done in 0.0255678 secs using 91.83% CPU
Estimate model parameters (epsilon = 0.100)
BETTER TREE FOUND at iteration 16: -2584.214
Optimizing NNI: done in 0.0238617 secs using 95.09% CPU
Optimizing NNI: done in 0.0190698 secs using 89.4% CPU
Optimizing NNI: done in 0.0205553 secs using 95.04% CPU
Optimizing NNI: done in 0.021131 secs using 94.88% CPU
Iteration 20 / LogL: -2585.742 / Time: 0h:14m:39s
Finish initializing candidate tree set (16)
Current best tree score: -2584.214 / CPU time: 0.939
Number of iterations: 20
--------------------------------------------------------------------
|               OPTIMIZING CANDIDATE TREE SET                      |
--------------------------------------------------------------------
Optimizing NNI: done in 0.0268141 secs using 96.01% CPU
Optimizing NNI: done in 0.0206664 secs using 85.39% CPU
Optimizing NNI: done in 0.0237343 secs using 91.07% CPU
Optimizing NNI: done in 0.0131064 secs using 84.59% CPU
Optimizing NNI: done in 0.0210848 secs using 80.67% CPU
Optimizing NNI: done in 0.0302917 secs using 90% CPU
Optimizing NNI: done in 0.0272407 secs using 81.13% CPU
Optimizing NNI: done in 0.0222473 secs using 99.66% CPU
Optimizing NNI: done in 0.0287763 secs using 85.83% CPU
BETTER TREE FOUND at iteration 29: -2584.211
Optimizing NNI: done in 0.021426 secs using 99.44% CPU
Iteration 30 / LogL: -2585.995 / Time: 0h:14m:40s (0h:0m:4s left)
Optimizing NNI: done in 0.0234469 secs using 87.04% CPU
Optimizing NNI: done in 0.0219676 secs using 95.13% CPU
Optimizing NNI: done in 0.017557 secs using 94.16% CPU
Optimizing NNI: done in 0.0358499 secs using 89.52% CPU
Optimizing NNI: done in 0.0255955 secs using 91.53% CPU
Optimizing NNI: done in 0.0212273 secs using 85.73% CPU
Optimizing NNI: done in 0.0180832 secs using 61% CPU
Optimizing NNI: done in 0.0274701 secs using 85.21% CPU
Optimizing NNI: done in 0.0256526 secs using 91.77% CPU
Optimizing NNI: done in 0.0214226 secs using 99.1% CPU
Iteration 40 / LogL: -2585.867 / Time: 0h:14m:40s (0h:0m:3s left)
Optimizing NNI: done in 0.0292332 secs using 86.37% CPU
Optimizing NNI: done in 0.0240205 secs using 87.19% CPU
BETTER TREE FOUND at iteration 42: -2584.211
Optimizing NNI: done in 0.0270087 secs using 81.17% CPU
Optimizing NNI: done in 0.0269583 secs using 83.56% CPU
Optimizing NNI: done in 0.0249298 secs using 87.89% CPU
Optimizing NNI: done in 0.0234501 secs using 82.18% CPU
Optimizing NNI: done in 0.0208447 secs using 93.37% CPU
Optimizing NNI: done in 0.0309606 secs using 83.58% CPU
Optimizing NNI: done in 0.0255699 secs using 80.41% CPU
Optimizing NNI: done in 0.0231397 secs using 90.96% CPU
Iteration 50 / LogL: -2584.212 / Time: 0h:14m:40s (0h:0m:3s left)
Optimizing NNI: done in 0.0250017 secs using 87.73% CPU
Optimizing NNI: done in 0.0190744 secs using 89.08% CPU
Optimizing NNI: done in 0.0299176 secs using 86.36% CPU
Optimizing NNI: done in 0.0228642 secs using 95.41% CPU
Optimizing NNI: done in 0.0239333 secs using 74.83% CPU
Optimizing NNI: done in 0.0231787 secs using 78.13% CPU
Optimizing NNI: done in 0.0271953 secs using 84.96% CPU
Optimizing NNI: done in 0.02655 secs using 84.75% CPU
Optimizing NNI: done in 0.0361004 secs using 86.08% CPU
Optimizing NNI: done in 0.0231513 secs using 95.3% CPU
Iteration 60 / LogL: -2584.212 / Time: 0h:14m:40s (0h:0m:3s left)
Optimizing NNI: done in 0.0206311 secs using 95.14% CPU
Optimizing NNI: done in 0.0236192 secs using 78.72% CPU
Optimizing NNI: done in 0.0191786 secs using 82.23% CPU
Optimizing NNI: done in 0.0193392 secs using 72.86% CPU
Optimizing NNI: done in 0.0222082 secs using 93.49% CPU
Optimizing NNI: done in 0.0226106 secs using 82.1% CPU
Optimizing NNI: done in 0.0144919 secs using 78.91% CPU
Optimizing NNI: done in 0.0263587 secs using 87.61% CPU
Optimizing NNI: done in 0.0278298 secs using 96.22% CPU
Optimizing NNI: done in 0.0184872 secs using 88.85% CPU
Iteration 70 / LogL: -2584.213 / Time: 0h:14m:41s (0h:0m:2s left)
Optimizing NNI: done in 0.020792 secs using 85.29% CPU
Optimizing NNI: done in 0.0276998 secs using 85.22% CPU
Optimizing NNI: done in 0.0233345 secs using 82.83% CPU
Optimizing NNI: done in 0.0300343 secs using 89.67% CPU
UPDATE BEST LOG-LIKELIHOOD: -2584.211
Optimizing NNI: done in 0.0245958 secs using 75.09% CPU
Optimizing NNI: done in 0.020759 secs using 94.75% CPU
Optimizing NNI: done in 0.0263267 secs using 92.12% CPU
Optimizing NNI: done in 0.0319133 secs using 90.28% CPU
Optimizing NNI: done in 0.0241504 secs using 91.55% CPU
Optimizing NNI: done in 0.020767 secs using 99.66% CPU
Iteration 80 / LogL: -2584.924 / Time: 0h:14m:41s (0h:0m:2s left)
Optimizing NNI: done in 0.0243927 secs using 78.79% CPU
Optimizing NNI: done in 0.015639 secs using 87.27% CPU
Optimizing NNI: done in 0.0231099 secs using 86.64% CPU
Optimizing NNI: done in 0.0190157 secs using 89.19% CPU
Optimizing NNI: done in 0.0269376 secs using 88.83% CPU
Optimizing NNI: done in 0.0245224 secs using 87.39% CPU
Optimizing NNI: done in 0.0192243 secs using 84.17% CPU
Optimizing NNI: done in 0.0181006 secs using 88.58% CPU
Optimizing NNI: done in 0.0215092 secs using 94.99% CPU
Optimizing NNI: done in 0.0249989 secs using 95.04% CPU
Iteration 90 / LogL: -2584.212 / Time: 0h:14m:41s (0h:0m:1s left)
Optimizing NNI: done in 0.0277711 secs using 92.52% CPU
Optimizing NNI: done in 0.0235116 secs using 91.25% CPU
Optimizing NNI: done in 0.0264968 secs using 84.52% CPU
Optimizing NNI: done in 0.0218637 secs using 90.72% CPU
Optimizing NNI: done in 0.0211804 secs using 80.74% CPU
Optimizing NNI: done in 0.0162519 secs using 93.59% CPU
UPDATE BEST LOG-LIKELIHOOD: -2584.211
Optimizing NNI: done in 0.0226337 secs using 90.66% CPU
Optimizing NNI: done in 0.0207663 secs using 80.43% CPU
Optimizing NNI: done in 0.022876 secs using 90.96% CPU
Optimizing NNI: done in 0.0205636 secs using 94.81% CPU
Iteration 100 / LogL: -2584.211 / Time: 0h:14m:41s (0h:0m:1s left)
Optimizing NNI: done in 0.0247446 secs using 83.53% CPU
Optimizing NNI: done in 0.0277312 secs using 78.33% CPU
Optimizing NNI: done in 0.0254505 secs using 91.57% CPU
Optimizing NNI: done in 0.0311571 secs using 93.37% CPU
Optimizing NNI: done in 0.0267376 secs using 88.44% CPU
Optimizing NNI: done in 0.0223528 secs using 86.21% CPU
Optimizing NNI: done in 0.0245326 secs using 87.51% CPU
Optimizing NNI: done in 0.0202823 secs using 75.03% CPU
Optimizing NNI: done in 0.0248335 secs using 87.61% CPU
Optimizing NNI: done in 0.0267671 secs using 80.66% CPU
Iteration 110 / LogL: -2584.211 / Time: 0h:14m:42s (0h:0m:0s left)
Optimizing NNI: done in 0.0309468 secs using 86.78% CPU
Optimizing NNI: done in 0.024082 secs using 87.37% CPU
Optimizing NNI: done in 0.0232036 secs using 73.95% CPU
Optimizing NNI: done in 0.0277347 secs using 96.16% CPU
Optimizing NNI: done in 0.02856 secs using 82.12% CPU
Optimizing NNI: done in 0.0252626 secs using 87.83% CPU
Optimizing NNI: done in 0.0207379 secs using 90.12% CPU
Optimizing NNI: done in 0.0301268 secs using 83.19% CPU
Optimizing NNI: done in 0.0230297 secs using 73.67% CPU
Optimizing NNI: done in 0.0276567 secs using 89.06% CPU
UPDATE BEST LOG-LIKELIHOOD: -2584.211
Iteration 120 / LogL: -2584.211 / Time: 0h:14m:42s (0h:0m:0s left)
Optimizing NNI: done in 0.0220509 secs using 77.03% CPU
Optimizing NNI: done in 0.0229067 secs using 95.38% CPU
Optimizing NNI: done in 0.0198613 secs using 94.16% CPU
Optimizing NNI: done in 0.0246016 secs using 95.9% CPU
Optimizing NNI: done in 0.0245919 secs using 91.54% CPU
Optimizing NNI: done in 0.026556 secs using 92.13% CPU
Optimizing NNI: done in 0.0275256 secs using 77.95% CPU
Optimizing NNI: done in 0.0225156 secs using 85.62% CPU
Optimizing NNI: done in 0.0213321 secs using 94.15% CPU
Optimizing NNI: done in 0.0220244 secs using 90.54% CPU
Iteration 130 / LogL: -2585.597 / Time: 0h:14m:42s (0h:0m:0s left)
Optimizing NNI: done in 0.0242552 secs using 87.4% CPU
Optimizing NNI: done in 0.0276835 secs using 81.65% CPU
Optimizing NNI: done in 0.0251097 secs using 95.64% CPU
Optimizing NNI: done in 0.0275375 secs using 88.84% CPU
Optimizing NNI: done in 0.0239166 secs using 91.26% CPU
UPDATE BEST LOG-LIKELIHOOD: -2584.211
Optimizing NNI: done in 0.0246071 secs using 87.45% CPU
Optimizing NNI: done in 0.0208197 secs using 80.5% CPU
Optimizing NNI: done in 0.0215185 secs using 90.44% CPU
Optimizing NNI: done in 0.0279831 secs using 81.85% CPU
Optimizing NNI: done in 0.0214305 secs using 80.86% CPU
Iteration 140 / LogL: -2584.211 / Time: 0h:14m:42s (0h:0m:0s left)
Optimizing NNI: done in 0.0157054 secs using 99.38% CPU
Optimizing NNI: done in 0.0252693 secs using 90.59% CPU
Optimizing NNI: done in 0.0289642 secs using 96.21% CPU
TREE SEARCH COMPLETED AFTER 143 ITERATIONS / Time: 0h:14m:42s

--------------------------------------------------------------------
|                    FINALIZING TREE SEARCH                        |
--------------------------------------------------------------------
Performs final model parameters optimization
Estimate model parameters (epsilon = 0.010)
1. Initial log-likelihood: -2584.211
2. Current log-likelihood: -2584.183
3. Current log-likelihood: -2584.161
4. Current log-likelihood: -2584.144
5. Current log-likelihood: -2584.130
6. Current log-likelihood: -2584.119
Optimal log-likelihood: -2584.110
Rate parameters:  A-C: 1.00000  A-G: 3.94239  A-T: 1.00000  C-G: 1.00000  C-T: 3.94239  G-T: 1.00000
Base frequencies:  A: 0.201  C: 0.239  G: 0.295  T: 0.265
Site proportion and rates:  (0.852,0.168) (0.110,2.773) (0.037,14.745)
Parameters optimization took 6 rounds (0.038 sec)
BEST SCORE FOUND : -2584.110
Total tree length: 0.766

Total number of iterations: 143
CPU time used for tree search: 3.386 sec (0h:0m:3s)
Wall-clock time used for tree search: 3.989 sec (0h:0m:3s)
Total CPU time used: 886.206 sec (0h:14m:46s)
Total wall-clock time used: 882.945 sec (0h:14m:42s)

===> START BOOTSTRAP REPLICATE NUMBER 146

Creating bootstrap alignment (seed: 943245)...
Creating fast initial parsimony tree by random order stepwise addition...
0.003 seconds, parsimony score: 446 (based on 137 sites)

NOTE: 0 MB RAM (0 GB) is required!
Estimate model parameters (epsilon = 0.100)
1. Initial log-likelihood: -3308.861
2. Current log-likelihood: -3036.378
3. Current log-likelihood: -2998.376
4. Current log-likelihood: -2996.076
5. Current log-likelihood: -2995.210
6. Current log-likelihood: -2994.750
7. Current log-likelihood: -2994.498
8. Current log-likelihood: -2994.384
Optimal log-likelihood: -2994.305
Rate parameters:  A-C: 1.00000  A-G: 4.11024  A-T: 1.00000  C-G: 1.00000  C-T: 4.11024  G-T: 1.00000
Base frequencies:  A: 0.200  C: 0.231  G: 0.276  T: 0.293
Site proportion and rates:  (0.562,0.160) (0.315,0.213) (0.123,6.851)
Parameters optimization took 8 rounds (0.057 sec)
Wrote distance file to... 
Computing ML distances based on estimated model parameters...
Calculating distance matrix: done in 0.00541113 secs using 98.61% CPU
Computing ML distances took 0.005441 sec (of wall-clock time) 0.005367 sec (of CPU time)
Setting up auxiliary I and S matrices: done in 0.000138782 secs using 43.23% CPU
Constructing RapidNJ tree: done in 0.000337166 secs
Computing RapidNJ tree took 0.000523 sec (of wall-clock time) 0.000064 sec (of CPU time)
Log-likelihood of RapidNJ tree: -3006.707
--------------------------------------------------------------------
|             INITIALIZING CANDIDATE TREE SET                      |
--------------------------------------------------------------------
Generating 98 parsimony trees... 0.377 second
Computing log-likelihood of 98 initial trees ... 0.107 seconds
Current best score: -2975.500

Do NNI search on 20 best initial trees
Optimizing NNI: done in 0.0159498 secs using 86.94% CPU
Estimate model parameters (epsilon = 0.100)
BETTER TREE FOUND at iteration 1: -2941.374
Optimizing NNI: done in 0.01912 secs using 78.69% CPU
Estimate model parameters (epsilon = 0.100)
BETTER TREE FOUND at iteration 2: -2938.788
Optimizing NNI: done in 0.0198792 secs using 84.67% CPU
Optimizing NNI: done in 0.0224093 secs using 86.39% CPU
Optimizing NNI: done in 0.0213261 secs using 94.81% CPU
Optimizing NNI: done in 0.0200139 secs using 99.65% CPU
Optimizing NNI: done in 0.0209622 secs using 90.24% CPU
Optimizing NNI: done in 0.0227057 secs using 86.45% CPU
Estimate model parameters (epsilon = 0.100)
BETTER TREE FOUND at iteration 8: -2935.596
Optimizing NNI: done in 0.0169844 secs using 93.81% CPU
Optimizing NNI: done in 0.0172071 secs using 88.16% CPU
Iteration 10 / LogL: -2943.049 / Time: 0h:14m:43s
Optimizing NNI: done in 0.0204658 secs using 99.47% CPU
Optimizing NNI: done in 0.0119845 secs using 66.36% CPU
Optimizing NNI: done in 0.0201941 secs using 89.75% CPU
Optimizing NNI: done in 0.0194478 secs using 79.24% CPU
Optimizing NNI: done in 0.0281253 secs using 96.07% CPU
Optimizing NNI: done in 0.0274892 secs using 88.83% CPU
Optimizing NNI: done in 0.0204671 secs using 94.68% CPU
Optimizing NNI: done in 0.0252567 secs using 91.81% CPU
Optimizing NNI: done in 0.0277622 secs using 81.67% CPU
Optimizing NNI: done in 0.0215683 secs using 90.41% CPU
Iteration 20 / LogL: -2955.345 / Time: 0h:14m:44s
Finish initializing candidate tree set (16)
Current best tree score: -2935.596 / CPU time: 1.099
Number of iterations: 20
--------------------------------------------------------------------
|               OPTIMIZING CANDIDATE TREE SET                      |
--------------------------------------------------------------------
Optimizing NNI: done in 0.0224759 secs using 68.83% CPU
Estimate model parameters (epsilon = 0.100)
BETTER TREE FOUND at iteration 21: -2932.599
Optimizing NNI: done in 0.022031 secs using 99.47% CPU
Estimate model parameters (epsilon = 0.100)
UPDATE BEST LOG-LIKELIHOOD: -2932.507
Optimizing NNI: done in 0.0291866 secs using 92.89% CPU
UPDATE BEST LOG-LIKELIHOOD: -2932.498
Optimizing NNI: done in 0.0286088 secs using 82.06% CPU
Optimizing NNI: done in 0.033295 secs using 93.67% CPU
Optimizing NNI: done in 0.0171146 secs using 88.02% CPU
Optimizing NNI: done in 0.0255617 secs using 80.28% CPU
UPDATE BEST LOG-LIKELIHOOD: -2932.494
Optimizing NNI: done in 0.0278009 secs using 71.01% CPU
Optimizing NNI: done in 0.0386836 secs using 91.48% CPU
Optimizing NNI: done in 0.0233508 secs using 86.88% CPU
Iteration 30 / LogL: -2938.519 / Time: 0h:14m:44s (0h:0m:4s left)
Optimizing NNI: done in 0.0230396 secs using 90.41% CPU
Optimizing NNI: done in 0.0275941 secs using 92.31% CPU
Optimizing NNI: done in 0.0352107 secs using 91.1% CPU
Optimizing NNI: done in 0.0293221 secs using 82.59% CPU
Optimizing NNI: done in 0.0307972 secs using 80.38% CPU
Optimizing NNI: done in 0.0324509 secs using 90.23% CPU
Optimizing NNI: done in 0.0255097 secs using 91.78% CPU
Optimizing NNI: done in 0.0251281 secs using 93.41% CPU
BETTER TREE FOUND at iteration 38: -2932.494
Optimizing NNI: done in 0.021847 secs using 90.54% CPU
Optimizing NNI: done in 0.0327348 secs using 93% CPU
Iteration 40 / LogL: -2936.521 / Time: 0h:14m:44s (0h:0m:4s left)
Optimizing NNI: done in 0.0202431 secs using 89.09% CPU
Optimizing NNI: done in 0.0263675 secs using 99.63% CPU
Optimizing NNI: done in 0.0210832 secs using 85.58% CPU
Optimizing NNI: done in 0.0435673 secs using 88.14% CPU
Optimizing NNI: done in 0.0272073 secs using 88.71% CPU
Optimizing NNI: done in 0.0244106 secs using 87.38% CPU
Optimizing NNI: done in 0.0307246 secs using 93.16% CPU
Optimizing NNI: done in 0.0245439 secs using 87.3% CPU
Optimizing NNI: done in 0.0257993 secs using 91.96% CPU
Optimizing NNI: done in 0.0227863 secs using 95.46% CPU
Iteration 50 / LogL: -2932.521 / Time: 0h:14m:44s (0h:0m:3s left)
Optimizing NNI: done in 0.022994 secs using 86.66% CPU
Optimizing NNI: done in 0.0311815 secs using 89.88% CPU
Optimizing NNI: done in 0.020168 secs using 89.85% CPU
Optimizing NNI: done in 0.0241792 secs using 87.29% CPU
Optimizing NNI: done in 0.0280841 secs using 78.31% CPU
Optimizing NNI: done in 0.0272732 secs using 88.15% CPU
Optimizing NNI: done in 0.0362584 secs using 89.36% CPU
Optimizing NNI: done in 0.0239693 secs using 78.84% CPU
Optimizing NNI: done in 0.0260609 secs using 91.98% CPU
Optimizing NNI: done in 0.0222832 secs using 70.3% CPU
Iteration 60 / LogL: -2932.496 / Time: 0h:14m:45s (0h:0m:3s left)
Optimizing NNI: done in 0.0236873 secs using 78.65% CPU
Optimizing NNI: done in 0.020946 secs using 90.25% CPU
Optimizing NNI: done in 0.0246922 secs using 94.87% CPU
Optimizing NNI: done in 0.0201315 secs using 84.81% CPU
Optimizing NNI: done in 0.0269846 secs using 81.3% CPU
Optimizing NNI: done in 0.0257604 secs using 83.95% CPU
Optimizing NNI: done in 0.0281248 secs using 92.63% CPU
Optimizing NNI: done in 0.0215259 secs using 81.05% CPU
Optimizing NNI: done in 0.0229352 secs using 99.67% CPU
Optimizing NNI: done in 0.0361806 secs using 99.68% CPU
Iteration 70 / LogL: -2940.655 / Time: 0h:14m:45s (0h:0m:2s left)
Optimizing NNI: done in 0.0277404 secs using 96.11% CPU
Optimizing NNI: done in 0.0300359 secs using 96.32% CPU
Optimizing NNI: done in 0.0269213 secs using 95.96% CPU
Optimizing NNI: done in 0.0248997 secs using 95.64% CPU
Optimizing NNI: done in 0.0308027 secs using 85.68% CPU
Optimizing NNI: done in 0.0201023 secs using 88.12% CPU
Optimizing NNI: done in 0.0211646 secs using 94.87% CPU
Optimizing NNI: done in 0.0281192 secs using 89.08% CPU
Optimizing NNI: done in 0.0209187 secs using 80.79% CPU
Optimizing NNI: done in 0.0224227 secs using 94.94% CPU
Iteration 80 / LogL: -2936.302 / Time: 0h:14m:45s (0h:0m:2s left)
Optimizing NNI: done in 0.0254974 secs using 99.67% CPU
Optimizing NNI: done in 0.0319126 secs using 93.57% CPU
Optimizing NNI: done in 0.0285747 secs using 82.28% CPU
Optimizing NNI: done in 0.0410236 secs using 82.76% CPU
Optimizing NNI: done in 0.0245076 secs using 91.7% CPU
Optimizing NNI: done in 0.0235482 secs using 82.61% CPU
Optimizing NNI: done in 0.0215997 secs using 99.53% CPU
Optimizing NNI: done in 0.0327521 secs using 96.78% CPU
Optimizing NNI: done in 0.0282969 secs using 85.57% CPU
Optimizing NNI: done in 0.0274324 secs using 92.29% CPU
Iteration 90 / LogL: -2932.513 / Time: 0h:14m:46s (0h:0m:1s left)
Optimizing NNI: done in 0.033315 secs using 78.71% CPU
Optimizing NNI: done in 0.036582 secs using 88.73% CPU
Optimizing NNI: done in 0.0273874 secs using 92.36% CPU
Optimizing NNI: done in 0.0273038 secs using 81.39% CPU
Optimizing NNI: done in 0.0252589 secs using 91.1% CPU
Optimizing NNI: done in 0.0266452 secs using 84.66% CPU
Optimizing NNI: done in 0.0271722 secs using 88.68% CPU
Optimizing NNI: done in 0.0210787 secs using 89.4% CPU
Optimizing NNI: done in 0.0241192 secs using 83.19% CPU
Optimizing NNI: done in 0.0279875 secs using 81.87% CPU
Iteration 100 / LogL: -2932.495 / Time: 0h:14m:46s (0h:0m:1s left)
Optimizing NNI: done in 0.0281382 secs using 92.38% CPU
Optimizing NNI: done in 0.0181183 secs using 88.76% CPU
Optimizing NNI: done in 0.0299376 secs using 83% CPU
Optimizing NNI: done in 0.0218415 secs using 90.47% CPU
Optimizing NNI: done in 0.0221276 secs using 90.76% CPU
Optimizing NNI: done in 0.0239744 secs using 74.7% CPU
Optimizing NNI: done in 0.02593 secs using 88.15% CPU
Optimizing NNI: done in 0.0284983 secs using 92.59% CPU
Optimizing NNI: done in 0.0209039 secs using 99.61% CPU
Optimizing NNI: done in 0.0314667 secs using 80.67% CPU
Iteration 110 / LogL: -2935.438 / Time: 0h:14m:46s (0h:0m:0s left)
Optimizing NNI: done in 0.023563 secs using 85.63% CPU
Optimizing NNI: done in 0.0273306 secs using 92.76% CPU
UPDATE BEST LOG-LIKELIHOOD: -2932.494
Optimizing NNI: done in 0.0394247 secs using 81.84% CPU
Optimizing NNI: done in 0.0174631 secs using 93.14% CPU
Optimizing NNI: done in 0.0235091 secs using 83.55% CPU
Optimizing NNI: done in 0.0270011 secs using 80.59% CPU
Optimizing NNI: done in 0.0195433 secs using 94.7% CPU
Optimizing NNI: done in 0.0314582 secs using 91.22% CPU
Optimizing NNI: done in 0.0275764 secs using 95.29% CPU
Optimizing NNI: done in 0.0288844 secs using 79.09% CPU
Iteration 120 / LogL: -2932.506 / Time: 0h:14m:46s (0h:0m:0s left)
Optimizing NNI: done in 0.0236451 secs using 78.41% CPU
Optimizing NNI: done in 0.0315219 secs using 86.96% CPU
Optimizing NNI: done in 0.0270479 secs using 92.33% CPU
Optimizing NNI: done in 0.0207527 secs using 99.63% CPU
Optimizing NNI: done in 0.0220015 secs using 95.13% CPU
Optimizing NNI: done in 0.0377899 secs using 78.65% CPU
Optimizing NNI: done in 0.0229554 secs using 85.07% CPU
Optimizing NNI: done in 0.022512 secs using 90.73% CPU
Optimizing NNI: done in 0.0268349 secs using 84.86% CPU
Optimizing NNI: done in 0.0210261 secs using 90.25% CPU
Iteration 130 / LogL: -2932.495 / Time: 0h:14m:47s (0h:0m:0s left)
Optimizing NNI: done in 0.0243305 secs using 75.09% CPU
Optimizing NNI: done in 0.0316684 secs using 90.11% CPU
Optimizing NNI: done in 0.0217786 secs using 81.59% CPU
Optimizing NNI: done in 0.0301187 secs using 91.91% CPU
Optimizing NNI: done in 0.0226749 secs using 81.35% CPU
UPDATE BEST LOG-LIKELIHOOD: -2932.494
Optimizing NNI: done in 0.0187721 secs using 94.2% CPU
Optimizing NNI: done in 0.0201647 secs using 89.8% CPU
Optimizing NNI: done in 0.0336608 secs using 76.95% CPU
Optimizing NNI: done in 0.0216043 secs using 85.68% CPU
UPDATE BEST LOG-LIKELIHOOD: -2932.494
TREE SEARCH COMPLETED AFTER 139 ITERATIONS / Time: 0h:14m:47s

--------------------------------------------------------------------
|                    FINALIZING TREE SEARCH                        |
--------------------------------------------------------------------
Performs final model parameters optimization
Estimate model parameters (epsilon = 0.010)
1. Initial log-likelihood: -2932.494
2. Current log-likelihood: -2932.457
3. Current log-likelihood: -2932.405
4. Current log-likelihood: -2932.360
5. Current log-likelihood: -2932.322
6. Current log-likelihood: -2932.289
7. Current log-likelihood: -2932.261
8. Current log-likelihood: -2932.236
9. Current log-likelihood: -2932.220
10. Current log-likelihood: -2932.204
11. Current log-likelihood: -2932.191
12. Current log-likelihood: -2932.178
13. Current log-likelihood: -2932.167
Optimal log-likelihood: -2932.152
Rate parameters:  A-C: 1.00000  A-G: 4.79352  A-T: 1.00000  C-G: 1.00000  C-T: 4.79352  G-T: 1.00000
Base frequencies:  A: 0.200  C: 0.231  G: 0.276  T: 0.293
Site proportion and rates:  (0.804,0.075) (0.140,2.040) (0.057,11.554)
Parameters optimization took 13 rounds (0.081 sec)
BEST SCORE FOUND : -2932.152
Total tree length: 1.093

Total number of iterations: 139
CPU time used for tree search: 3.731 sec (0h:0m:3s)
Wall-clock time used for tree search: 4.368 sec (0h:0m:4s)
Total CPU time used: 890.100 sec (0h:14m:50s)
Total wall-clock time used: 887.484 sec (0h:14m:47s)

===> START BOOTSTRAP REPLICATE NUMBER 147

Creating bootstrap alignment (seed: 943246)...
Creating fast initial parsimony tree by random order stepwise addition...
0.003 seconds, parsimony score: 388 (based on 135 sites)

NOTE: 0 MB RAM (0 GB) is required!
Estimate model parameters (epsilon = 0.100)
1. Initial log-likelihood: -3042.395
2. Current log-likelihood: -2838.553
3. Current log-likelihood: -2804.670
4. Current log-likelihood: -2803.116
5. Current log-likelihood: -2802.612
6. Current log-likelihood: -2802.376
Optimal log-likelihood: -2802.242
Rate parameters:  A-C: 1.00000  A-G: 3.04087  A-T: 1.00000  C-G: 1.00000  C-T: 3.04087  G-T: 1.00000
Base frequencies:  A: 0.215  C: 0.216  G: 0.308  T: 0.262
Site proportion and rates:  (0.549,0.186) (0.344,0.264) (0.106,7.600)
Parameters optimization took 6 rounds (0.046 sec)
Wrote distance file to... 
Computing ML distances based on estimated model parameters...
Calculating distance matrix: done in 0.00531047 secs using 98.52% CPU
Computing ML distances took 0.005341 sec (of wall-clock time) 0.005263 sec (of CPU time)
Setting up auxiliary I and S matrices: done in 0.000142138 secs using 45.73% CPU
Constructing RapidNJ tree: done in 0.000349429 secs
Computing RapidNJ tree took 0.000546 sec (of wall-clock time) 0.000069 sec (of CPU time)
Log-likelihood of RapidNJ tree: -2812.656
--------------------------------------------------------------------
|             INITIALIZING CANDIDATE TREE SET                      |
--------------------------------------------------------------------
Generating 98 parsimony trees... 0.381 second
Computing log-likelihood of 98 initial trees ... 0.112 seconds
Current best score: -2786.688

Do NNI search on 20 best initial trees
Optimizing NNI: done in 0.0151343 secs using 92.54% CPU
Estimate model parameters (epsilon = 0.100)
BETTER TREE FOUND at iteration 1: -2784.216
Optimizing NNI: done in 0.0141318 secs using 99.54% CPU
Estimate model parameters (epsilon = 0.100)
BETTER TREE FOUND at iteration 2: -2783.469
Optimizing NNI: done in 0.0133751 secs using 99.66% CPU
Optimizing NNI: done in 0.0119069 secs using 82.98% CPU
Optimizing NNI: done in 0.0110923 secs using 82.17% CPU
Optimizing NNI: done in 0.0149687 secs using 99.51% CPU
Optimizing NNI: done in 0.0172156 secs using 93.89% CPU
UPDATE BEST LOG-LIKELIHOOD: -2783.467
Optimizing NNI: done in 0.0138126 secs using 78.33% CPU
Optimizing NNI: done in 0.0192743 secs using 94.53% CPU
Optimizing NNI: done in 0.0124009 secs using 91.77% CPU
Iteration 10 / LogL: -2795.576 / Time: 0h:14m:48s
Optimizing NNI: done in 0.0114119 secs using 90.78% CPU
Optimizing NNI: done in 0.0153151 secs using 80.33% CPU
Optimizing NNI: done in 0.0150579 secs using 93.01% CPU
Optimizing NNI: done in 0.0144805 secs using 79.11% CPU
Optimizing NNI: done in 0.0120016 secs using 83.01% CPU
Optimizing NNI: done in 0.0137189 secs using 92.78% CPU
Optimizing NNI: done in 0.015558 secs using 72.39% CPU
Optimizing NNI: done in 0.014051 secs using 92.53% CPU
Optimizing NNI: done in 0.0138784 secs using 99.54% CPU
Optimizing NNI: done in 0.0169087 secs using 76.07% CPU
Iteration 20 / LogL: -2784.284 / Time: 0h:14m:48s
Finish initializing candidate tree set (9)
Current best tree score: -2783.467 / CPU time: 0.808
Number of iterations: 20
--------------------------------------------------------------------
|               OPTIMIZING CANDIDATE TREE SET                      |
--------------------------------------------------------------------
Optimizing NNI: done in 0.022072 secs using 86.25% CPU
Optimizing NNI: done in 0.0340146 secs using 86.31% CPU
Optimizing NNI: done in 0.0309142 secs using 76.84% CPU
Optimizing NNI: done in 0.0211814 secs using 91.63% CPU
Optimizing NNI: done in 0.027135 secs using 77.57% CPU
Optimizing NNI: done in 0.0332565 secs using 93.67% CPU
Optimizing NNI: done in 0.0234413 secs using 99.6% CPU
Optimizing NNI: done in 0.0294156 secs using 82.66% CPU
Optimizing NNI: done in 0.0224572 secs using 90.95% CPU
UPDATE BEST LOG-LIKELIHOOD: -2783.466
Optimizing NNI: done in 0.0232814 secs using 86.67% CPU
Iteration 30 / LogL: -2783.468 / Time: 0h:14m:48s (0h:0m:2s left)
Optimizing NNI: done in 0.0188638 secs using 89.03% CPU
Optimizing NNI: done in 0.0216317 secs using 81.33% CPU
Optimizing NNI: done in 0.0230894 secs using 86.78% CPU
Optimizing NNI: done in 0.0265168 secs using 88.32% CPU
Optimizing NNI: done in 0.0279506 secs using 85.45% CPU
Optimizing NNI: done in 0.0239094 secs using 83.01% CPU
Optimizing NNI: done in 0.0197594 secs using 79.6% CPU
Optimizing NNI: done in 0.023949 secs using 98.92% CPU
Optimizing NNI: done in 0.0173586 secs using 95.62% CPU
Optimizing NNI: done in 0.0272075 secs using 85.27% CPU
Iteration 40 / LogL: -2783.482 / Time: 0h:14m:48s (0h:0m:2s left)
Optimizing NNI: done in 0.0206418 secs using 94.74% CPU
Optimizing NNI: done in 0.025857 secs using 86.12% CPU
Optimizing NNI: done in 0.0262175 secs using 87.53% CPU
Optimizing NNI: done in 0.0198909 secs using 94.88% CPU
Optimizing NNI: done in 0.0185715 secs using 88.78% CPU
Optimizing NNI: done in 0.0218738 secs using 73.34% CPU
Optimizing NNI: done in 0.0273817 secs using 91.06% CPU
Optimizing NNI: done in 0.016461 secs using 75.01% CPU
Optimizing NNI: done in 0.0193895 secs using 79.12% CPU
Optimizing NNI: done in 0.0252383 secs using 87.64% CPU
Iteration 50 / LogL: -2784.414 / Time: 0h:14m:49s (0h:0m:1s left)
Optimizing NNI: done in 0.0208546 secs using 90.07% CPU
Optimizing NNI: done in 0.0232783 secs using 91.11% CPU
Optimizing NNI: done in 0.0198499 secs using 85.75% CPU
Optimizing NNI: done in 0.0215539 secs using 90.16% CPU
Optimizing NNI: done in 0.0206826 secs using 80.63% CPU
Optimizing NNI: done in 0.021342 secs using 85.68% CPU
Optimizing NNI: done in 0.0217748 secs using 90.42% CPU
Optimizing NNI: done in 0.0246086 secs using 91.6% CPU
Optimizing NNI: done in 0.0189429 secs using 94.58% CPU
Optimizing NNI: done in 0.0228976 secs using 78.05% CPU
Estimate model parameters (epsilon = 0.100)
BETTER TREE FOUND at iteration 60: -2779.008
Iteration 60 / LogL: -2779.008 / Time: 0h:14m:49s (0h:0m:3s left)
Optimizing NNI: done in 0.0173466 secs using 87.51% CPU
Optimizing NNI: done in 0.0243042 secs using 94.79% CPU
UPDATE BEST LOG-LIKELIHOOD: -2779.005
Optimizing NNI: done in 0.0262632 secs using 88.15% CPU
Optimizing NNI: done in 0.0152645 secs using 93.09% CPU
Optimizing NNI: done in 0.0277254 secs using 92.72% CPU
Optimizing NNI: done in 0.0187188 secs using 89.14% CPU
Optimizing NNI: done in 0.0200442 secs using 89.77% CPU
Optimizing NNI: done in 0.0205283 secs using 76.42% CPU
Optimizing NNI: done in 0.0202482 secs using 84.77% CPU
Optimizing NNI: done in 0.0267613 secs using 88.47% CPU
Iteration 70 / LogL: -2783.407 / Time: 0h:14m:49s (0h:0m:2s left)
Optimizing NNI: done in 0.0188688 secs using 89% CPU
Optimizing NNI: done in 0.0234774 secs using 74.18% CPU
Optimizing NNI: done in 0.0201768 secs using 75.06% CPU
Optimizing NNI: done in 0.0244802 secs using 95.51% CPU
Optimizing NNI: done in 0.0178281 secs using 94.01% CPU
Optimizing NNI: done in 0.0181238 secs using 94.25% CPU
Optimizing NNI: done in 0.0233779 secs using 91.15% CPU
Optimizing NNI: done in 0.0248788 secs using 87.66% CPU
Optimizing NNI: done in 0.0156897 secs using 99.63% CPU
Optimizing NNI: done in 0.0263902 secs using 84.77% CPU
Iteration 80 / LogL: -2783.413 / Time: 0h:14m:49s (0h:0m:2s left)
Optimizing NNI: done in 0.0287204 secs using 92.48% CPU
Optimizing NNI: done in 0.0208279 secs using 90.22% CPU
Optimizing NNI: done in 0.024359 secs using 87.62% CPU
Optimizing NNI: done in 0.0212348 secs using 78.52% CPU
Optimizing NNI: done in 0.0220316 secs using 78.99% CPU
Optimizing NNI: done in 0.0212557 secs using 80.91% CPU
Optimizing NNI: done in 0.0174123 secs using 93.88% CPU
Optimizing NNI: done in 0.0164214 secs using 77.09% CPU
Optimizing NNI: done in 0.0276789 secs using 91.76% CPU
Optimizing NNI: done in 0.0195284 secs using 94.47% CPU
Iteration 90 / LogL: -2784.084 / Time: 0h:14m:50s (0h:0m:1s left)
Optimizing NNI: done in 0.0241602 secs using 87.28% CPU
Optimizing NNI: done in 0.0236013 secs using 99.65% CPU
Optimizing NNI: done in 0.022507 secs using 73.25% CPU
Optimizing NNI: done in 0.0189683 secs using 89.01% CPU
Optimizing NNI: done in 0.0226644 secs using 82.12% CPU
Optimizing NNI: done in 0.0203037 secs using 90.18% CPU
Optimizing NNI: done in 0.0254904 secs using 92.03% CPU
Optimizing NNI: done in 0.0252003 secs using 84.08% CPU
Optimizing NNI: done in 0.0359758 secs using 88.58% CPU
Optimizing NNI: done in 0.0191586 secs using 78.93% CPU
Iteration 100 / LogL: -2783.411 / Time: 0h:14m:50s (0h:0m:1s left)
Optimizing NNI: done in 0.021152 secs using 71.45% CPU
Optimizing NNI: done in 0.0180458 secs using 88.51% CPU
Optimizing NNI: done in 0.028346 secs using 89.1% CPU
Optimizing NNI: done in 0.0274818 secs using 70.33% CPU
Optimizing NNI: done in 0.0223239 secs using 90.71% CPU
Optimizing NNI: done in 0.024088 secs using 91.3% CPU
Optimizing NNI: done in 0.0305586 secs using 84.25% CPU
Optimizing NNI: done in 0.0207824 secs using 99.65% CPU
Optimizing NNI: done in 0.0180516 secs using 66.87% CPU
Optimizing NNI: done in 0.027166 secs using 90.36% CPU
Iteration 110 / LogL: -2784.085 / Time: 0h:14m:50s (0h:0m:1s left)
Optimizing NNI: done in 0.0215914 secs using 67.62% CPU
Optimizing NNI: done in 0.027352 secs using 92.22% CPU
Optimizing NNI: done in 0.0300965 secs using 77.08% CPU
Optimizing NNI: done in 0.0249742 secs using 87.68% CPU
Optimizing NNI: done in 0.0239798 secs using 91.34% CPU
Optimizing NNI: done in 0.020024 secs using 96.3% CPU
Optimizing NNI: done in 0.0298431 secs using 86% CPU
Optimizing NNI: done in 0.0199403 secs using 94.87% CPU
Optimizing NNI: done in 0.0201911 secs using 79.91% CPU
Optimizing NNI: done in 0.0180202 secs using 88.88% CPU
Iteration 120 / LogL: -2779.008 / Time: 0h:14m:50s (0h:0m:1s left)
Optimizing NNI: done in 0.0239113 secs using 83.02% CPU
Optimizing NNI: done in 0.0200424 secs using 89.6% CPU
Optimizing NNI: done in 0.0209254 secs using 83.82% CPU
Optimizing NNI: done in 0.0183815 secs using 89.15% CPU
Optimizing NNI: done in 0.019603 secs using 79.52% CPU
Optimizing NNI: done in 0.0254468 secs using 83.81% CPU
Optimizing NNI: done in 0.0217099 secs using 90.72% CPU
Optimizing NNI: done in 0.0184053 secs using 94.09% CPU
UPDATE BEST LOG-LIKELIHOOD: -2779.005
Optimizing NNI: done in 0.0198173 secs using 83.86% CPU
Optimizing NNI: done in 0.0225409 secs using 85.3% CPU
Iteration 130 / LogL: -2779.008 / Time: 0h:14m:51s (0h:0m:0s left)
Optimizing NNI: done in 0.0146193 secs using 79.18% CPU
Optimizing NNI: done in 0.0147894 secs using 91.79% CPU
Optimizing NNI: done in 0.019428 secs using 94.42% CPU
Optimizing NNI: done in 0.0197743 secs using 77.11% CPU
Optimizing NNI: done in 0.025845 secs using 79.69% CPU
Optimizing NNI: done in 0.0168468 secs using 82.01% CPU
Optimizing NNI: done in 0.0211164 secs using 95.09% CPU
Optimizing NNI: done in 0.0177166 secs using 94.04% CPU
Optimizing NNI: done in 0.0213375 secs using 85.6% CPU
Optimizing NNI: done in 0.0211793 secs using 85.08% CPU
Iteration 140 / LogL: -2779.013 / Time: 0h:14m:51s (0h:0m:0s left)
Optimizing NNI: done in 0.0184152 secs using 88.58% CPU
Optimizing NNI: done in 0.0221234 secs using 81.56% CPU
Optimizing NNI: done in 0.0205559 secs using 94.92% CPU
Optimizing NNI: done in 0.0167473 secs using 76.17% CPU
Optimizing NNI: done in 0.0195097 secs using 84.57% CPU
Optimizing NNI: done in 0.0222657 secs using 90.7% CPU
Optimizing NNI: done in 0.0193563 secs using 89.35% CPU
Optimizing NNI: done in 0.0241978 secs using 78.71% CPU
Optimizing NNI: done in 0.0176645 secs using 71.24% CPU
Optimizing NNI: done in 0.0224631 secs using 77.41% CPU
Iteration 150 / LogL: -2784.084 / Time: 0h:14m:51s (0h:0m:0s left)
Optimizing NNI: done in 0.018858 secs using 97.48% CPU
Optimizing NNI: done in 0.0178288 secs using 77.3% CPU
Optimizing NNI: done in 0.0261744 secs using 95.33% CPU
Optimizing NNI: done in 0.0209251 secs using 85.4% CPU
Optimizing NNI: done in 0.0193398 secs using 90.93% CPU
Optimizing NNI: done in 0.0236333 secs using 95.72% CPU
Optimizing NNI: done in 0.026184 secs using 99.59% CPU
Optimizing NNI: done in 0.022498 secs using 84.15% CPU
Optimizing NNI: done in 0.0220024 secs using 94.26% CPU
Optimizing NNI: done in 0.0295372 secs using 82.88% CPU
Iteration 160 / LogL: -2779.006 / Time: 0h:14m:51s (0h:0m:0s left)
Optimizing NNI: done in 0.0212438 secs using 85.74% CPU
TREE SEARCH COMPLETED AFTER 161 ITERATIONS / Time: 0h:14m:51s

--------------------------------------------------------------------
|                    FINALIZING TREE SEARCH                        |
--------------------------------------------------------------------
Performs final model parameters optimization
Estimate model parameters (epsilon = 0.010)
1. Initial log-likelihood: -2779.005
2. Current log-likelihood: -2778.925
3. Current log-likelihood: -2778.799
4. Current log-likelihood: -2778.654
5. Current log-likelihood: -2778.488
6. Current log-likelihood: -2778.298
7. Current log-likelihood: -2778.081
8. Current log-likelihood: -2777.831
9. Current log-likelihood: -2777.544
10. Current log-likelihood: -2777.214
11. Current log-likelihood: -2776.832
12. Current log-likelihood: -2776.387
13. Current log-likelihood: -2775.868
14. Current log-likelihood: -2775.383
15. Current log-likelihood: -2774.820
16. Current log-likelihood: -2774.104
17. Current log-likelihood: -2773.190
18. Current log-likelihood: -2771.980
19. Current log-likelihood: -2770.459
20. Current log-likelihood: -2768.761
21. Current log-likelihood: -2767.191
22. Current log-likelihood: -2766.083
23. Current log-likelihood: -2765.454
24. Current log-likelihood: -2765.138
25. Current log-likelihood: -2764.980
26. Current log-likelihood: -2764.905
27. Current log-likelihood: -2764.868
28. Current log-likelihood: -2764.850
Optimal log-likelihood: -2764.840
Rate parameters:  A-C: 1.00000  A-G: 3.35143  A-T: 1.00000  C-G: 1.00000  C-T: 3.35143  G-T: 1.00000
Base frequencies:  A: 0.215  C: 0.216  G: 0.308  T: 0.262
Site proportion and rates:  (0.841,0.130) (0.107,2.658) (0.052,11.600)
Parameters optimization took 28 rounds (0.197 sec)
BEST SCORE FOUND : -2764.840
Total tree length: 0.888

Total number of iterations: 161
CPU time used for tree search: 3.440 sec (0h:0m:3s)
Wall-clock time used for tree search: 4.079 sec (0h:0m:4s)
Total CPU time used: 893.803 sec (0h:14m:53s)
Total wall-clock time used: 891.868 sec (0h:14m:51s)

===> START BOOTSTRAP REPLICATE NUMBER 148

Creating bootstrap alignment (seed: 943247)...
Creating fast initial parsimony tree by random order stepwise addition...
0.003 seconds, parsimony score: 421 (based on 120 sites)

NOTE: 0 MB RAM (0 GB) is required!
Estimate model parameters (epsilon = 0.100)
1. Initial log-likelihood: -3182.182
2. Current log-likelihood: -2866.456
3. Current log-likelihood: -2834.266
4. Current log-likelihood: -2830.724
5. Current log-likelihood: -2829.332
Optimal log-likelihood: -2829.265
Rate parameters:  A-C: 1.00000  A-G: 4.34935  A-T: 1.00000  C-G: 1.00000  C-T: 4.34935  G-T: 1.00000
Base frequencies:  A: 0.207  C: 0.254  G: 0.273  T: 0.266
Site proportion and rates:  (0.536,0.161) (0.341,0.170) (0.123,6.964)
Parameters optimization took 5 rounds (0.039 sec)
Wrote distance file to... 
Computing ML distances based on estimated model parameters...
Calculating distance matrix: done in 0.0049705 secs using 98.3% CPU
Computing ML distances took 0.005001 sec (of wall-clock time) 0.004916 sec (of CPU time)
Setting up auxiliary I and S matrices: done in 0.000129393 secs using 113.6% CPU
Constructing RapidNJ tree: done in 0.000297241 secs using 89.83% CPU
Computing RapidNJ tree took 0.000470 sec (of wall-clock time) 0.000453 sec (of CPU time)
Log-likelihood of RapidNJ tree: -2852.861
--------------------------------------------------------------------
|             INITIALIZING CANDIDATE TREE SET                      |
--------------------------------------------------------------------
Generating 98 parsimony trees... 0.377 second
Computing log-likelihood of 98 initial trees ... 0.110 seconds
Current best score: -2786.537

Do NNI search on 20 best initial trees
Optimizing NNI: done in 0.0206051 secs using 84.96% CPU
Estimate model parameters (epsilon = 0.100)
BETTER TREE FOUND at iteration 1: -2773.999
Optimizing NNI: done in 0.0138897 secs using 85.17% CPU
Optimizing NNI: done in 0.01655 secs using 87.95% CPU
Optimizing NNI: done in 0.0196444 secs using 89.42% CPU
Optimizing NNI: done in 0.0176409 secs using 94.26% CPU
Optimizing NNI: done in 0.0237017 secs using 91.25% CPU
Estimate model parameters (epsilon = 0.100)
BETTER TREE FOUND at iteration 6: -2771.246
Optimizing NNI: done in 0.012732 secs using 82.45% CPU
Optimizing NNI: done in 0.027324 secs using 80.18% CPU
Optimizing NNI: done in 0.0179353 secs using 93.09% CPU
Optimizing NNI: done in 0.0170867 secs using 93.86% CPU
Iteration 10 / LogL: -2783.478 / Time: 0h:14m:52s
Optimizing NNI: done in 0.025688 secs using 95.76% CPU
Optimizing NNI: done in 0.0217754 secs using 74.58% CPU
Optimizing NNI: done in 0.020621 secs using 94.05% CPU
Estimate model parameters (epsilon = 0.100)
BETTER TREE FOUND at iteration 13: -2770.068
Optimizing NNI: done in 0.0215539 secs using 62.99% CPU
Optimizing NNI: done in 0.0317358 secs using 83.76% CPU
Optimizing NNI: done in 0.018441 secs using 94.28% CPU
Optimizing NNI: done in 0.0172278 secs using 88.22% CPU
Optimizing NNI: done in 0.0184718 secs using 94.55% CPU
Optimizing NNI: done in 0.024834 secs using 79.43% CPU
Optimizing NNI: done in 0.0160942 secs using 81.08% CPU
Iteration 20 / LogL: -2798.135 / Time: 0h:14m:52s
Finish initializing candidate tree set (20)
Current best tree score: -2770.068 / CPU time: 0.951
Number of iterations: 20
--------------------------------------------------------------------
|               OPTIMIZING CANDIDATE TREE SET                      |
--------------------------------------------------------------------
Optimizing NNI: done in 0.0184574 secs using 94.37% CPU
Optimizing NNI: done in 0.0264802 secs using 88.38% CPU
Optimizing NNI: done in 0.0249739 secs using 91.79% CPU
Estimate model parameters (epsilon = 0.100)
BETTER TREE FOUND at iteration 23: -2768.568
Optimizing NNI: done in 0.0209563 secs using 94.73% CPU
Optimizing NNI: done in 0.0218362 secs using 95.06% CPU
Optimizing NNI: done in 0.0222629 secs using 81.68% CPU
Optimizing NNI: done in 0.0217769 secs using 86.11% CPU
Optimizing NNI: done in 0.0266016 secs using 93.86% CPU
Optimizing NNI: done in 0.0251172 secs using 87.81% CPU
Optimizing NNI: done in 0.0238887 secs using 77.95% CPU
Iteration 30 / LogL: -2769.343 / Time: 0h:14m:53s (0h:0m:4s left)
Optimizing NNI: done in 0.020029 secs using 89.8% CPU
Optimizing NNI: done in 0.0262764 secs using 98.14% CPU
Optimizing NNI: done in 0.0291269 secs using 89.39% CPU
Optimizing NNI: done in 0.0251215 secs using 87.83% CPU
Optimizing NNI: done in 0.0243732 secs using 91.44% CPU
Optimizing NNI: done in 0.019905 secs using 79.81% CPU
Optimizing NNI: done in 0.0239179 secs using 86.55% CPU
Optimizing NNI: done in 0.0202913 secs using 94.83% CPU
Optimizing NNI: done in 0.0345653 secs using 88.15% CPU
Optimizing NNI: done in 0.0229916 secs using 99.53% CPU
Iteration 40 / LogL: -2768.589 / Time: 0h:14m:53s (0h:0m:3s left)
Optimizing NNI: done in 0.0231825 secs using 91.16% CPU
Optimizing NNI: done in 0.0237495 secs using 95.45% CPU
Optimizing NNI: done in 0.0279863 secs using 88.97% CPU
Optimizing NNI: done in 0.0231177 secs using 86.76% CPU
Optimizing NNI: done in 0.0224419 secs using 86.57% CPU
Optimizing NNI: done in 0.0230118 secs using 82.32% CPU
Optimizing NNI: done in 0.0243248 secs using 74.46% CPU
Optimizing NNI: done in 0.0210345 secs using 84.56% CPU
Optimizing NNI: done in 0.0241851 secs using 81.1% CPU
Optimizing NNI: done in 0.0230984 secs using 91.06% CPU
Iteration 50 / LogL: -2768.588 / Time: 0h:14m:53s (0h:0m:2s left)
Optimizing NNI: done in 0.0182084 secs using 93.89% CPU
Optimizing NNI: done in 0.0266054 secs using 76.56% CPU
Optimizing NNI: done in 0.0235675 secs using 90.37% CPU
UPDATE BEST LOG-LIKELIHOOD: -2768.566
Optimizing NNI: done in 0.0183477 secs using 94.29% CPU
Optimizing NNI: done in 0.0225167 secs using 90.76% CPU
Optimizing NNI: done in 0.022372 secs using 86.28% CPU
Optimizing NNI: done in 0.0200923 secs using 84.77% CPU
Optimizing NNI: done in 0.0289762 secs using 72.09% CPU
Optimizing NNI: done in 0.0286346 secs using 82.26% CPU
Optimizing NNI: done in 0.0264703 secs using 84.59% CPU
Iteration 60 / LogL: -2768.618 / Time: 0h:14m:53s (0h:0m:2s left)
Optimizing NNI: done in 0.0270771 secs using 81.3% CPU
Optimizing NNI: done in 0.0177288 secs using 82.78% CPU
Optimizing NNI: done in 0.0218841 secs using 81.38% CPU
Optimizing NNI: done in 0.0202199 secs using 89.13% CPU
Optimizing NNI: done in 0.0250058 secs using 83.71% CPU
Optimizing NNI: done in 0.0218984 secs using 90.42% CPU
UPDATE BEST LOG-LIKELIHOOD: -2768.566
Optimizing NNI: done in 0.0202721 secs using 84.2% CPU
Optimizing NNI: done in 0.0254309 secs using 87.84% CPU
Optimizing NNI: done in 0.0371206 secs using 94.3% CPU
Optimizing NNI: done in 0.0131131 secs using 90.89% CPU
Iteration 70 / LogL: -2770.768 / Time: 0h:14m:54s (0h:0m:1s left)
Optimizing NNI: done in 0.0201408 secs using 78% CPU
Optimizing NNI: done in 0.0192672 secs using 89.33% CPU
Optimizing NNI: done in 0.0188028 secs using 78.34% CPU
Optimizing NNI: done in 0.0203515 secs using 90.04% CPU
Optimizing NNI: done in 0.0236932 secs using 95.58% CPU
Optimizing NNI: done in 0.0235187 secs using 99.57% CPU
Optimizing NNI: done in 0.0254125 secs using 87.91% CPU
Optimizing NNI: done in 0.0266784 secs using 80.9% CPU
Optimizing NNI: done in 0.0186697 secs using 83.87% CPU
Optimizing NNI: done in 0.0244154 secs using 90.86% CPU
Iteration 80 / LogL: -2769.350 / Time: 0h:14m:54s (0h:0m:1s left)
Optimizing NNI: done in 0.0231856 secs using 86.86% CPU
Optimizing NNI: done in 0.0205631 secs using 85.02% CPU
Optimizing NNI: done in 0.0247413 secs using 99.65% CPU
Optimizing NNI: done in 0.0249275 secs using 87.69% CPU
Optimizing NNI: done in 0.0232011 secs using 91.1% CPU
Optimizing NNI: done in 0.0255319 secs using 83.93% CPU
Optimizing NNI: done in 0.0224134 secs using 90.81% CPU
Optimizing NNI: done in 0.0190266 secs using 93.81% CPU
Optimizing NNI: done in 0.0208397 secs using 75.82% CPU
Optimizing NNI: done in 0.0281403 secs using 96.05% CPU
Iteration 90 / LogL: -2769.338 / Time: 0h:14m:54s (0h:0m:1s left)
Optimizing NNI: done in 0.0271161 secs using 92.28% CPU
UPDATE BEST LOG-LIKELIHOOD: -2768.566
Optimizing NNI: done in 0.0209038 secs using 85.49% CPU
Optimizing NNI: done in 0.0291525 secs using 71.21% CPU
Optimizing NNI: done in 0.017514 secs using 74.21% CPU
Optimizing NNI: done in 0.0238612 secs using 91.36% CPU
Optimizing NNI: done in 0.0286085 secs using 94.38% CPU
Optimizing NNI: done in 0.0208677 secs using 92.24% CPU
Optimizing NNI: done in 0.0195742 secs using 94.6% CPU
Optimizing NNI: done in 0.0228748 secs using 82.34% CPU
Optimizing NNI: done in 0.0208161 secs using 95.11% CPU
Iteration 100 / LogL: -2778.628 / Time: 0h:14m:54s (0h:0m:0s left)
Optimizing NNI: done in 0.0209479 secs using 90.16% CPU
Optimizing NNI: done in 0.0301365 secs using 89.72% CPU
Optimizing NNI: done in 0.0217628 secs using 81.76% CPU
Optimizing NNI: done in 0.0222198 secs using 90.58% CPU
BETTER TREE FOUND at iteration 104: -2768.566
Optimizing NNI: done in 0.0266431 secs using 88.54% CPU
Optimizing NNI: done in 0.0297597 secs using 86.34% CPU
Optimizing NNI: done in 0.0178454 secs using 94.09% CPU
Optimizing NNI: done in 0.0290008 secs using 92.8% CPU
Optimizing NNI: done in 0.0256277 secs using 99.67% CPU
UPDATE BEST LOG-LIKELIHOOD: -2768.566
Optimizing NNI: done in 0.0242302 secs using 87.49% CPU
Iteration 110 / LogL: -2768.615 / Time: 0h:14m:55s (0h:0m:2s left)
Optimizing NNI: done in 0.0228192 secs using 86.68% CPU
UPDATE BEST LOG-LIKELIHOOD: -2768.566
Optimizing NNI: done in 0.0210508 secs using 90.11% CPU
Optimizing NNI: done in 0.0215143 secs using 94.92% CPU
Optimizing NNI: done in 0.0276866 secs using 85.03% CPU
UPDATE BEST LOG-LIKELIHOOD: -2768.565
Optimizing NNI: done in 0.0253488 secs using 86.26% CPU
Optimizing NNI: done in 0.0151918 secs using 80.17% CPU
Optimizing NNI: done in 0.0224871 secs using 77.42% CPU
Optimizing NNI: done in 0.023242 secs using 86.09% CPU
Optimizing NNI: done in 0.0212229 secs using 80.02% CPU
Optimizing NNI: done in 0.0307099 secs using 93.1% CPU
Iteration 120 / LogL: -2771.297 / Time: 0h:14m:55s (0h:0m:2s left)
Optimizing NNI: done in 0.0208641 secs using 94.89% CPU
Optimizing NNI: done in 0.0264504 secs using 84.21% CPU
Optimizing NNI: done in 0.0215318 secs using 94.99% CPU
Optimizing NNI: done in 0.022059 secs using 95.13% CPU
Optimizing NNI: done in 0.0190812 secs using 99.63% CPU
Optimizing NNI: done in 0.0247403 secs using 83.58% CPU
Optimizing NNI: done in 0.0267713 secs using 92.21% CPU
Optimizing NNI: done in 0.0189961 secs using 89.32% CPU
Optimizing NNI: done in 0.0179393 secs using 83.01% CPU
Optimizing NNI: done in 0.0188261 secs using 83.78% CPU
Iteration 130 / LogL: -2768.593 / Time: 0h:14m:55s (0h:0m:2s left)
Optimizing NNI: done in 0.0205169 secs using 80.36% CPU
Optimizing NNI: done in 0.0235889 secs using 86.87% CPU
Optimizing NNI: done in 0.0205025 secs using 80.2% CPU
Optimizing NNI: done in 0.0200489 secs using 94.67% CPU
Optimizing NNI: done in 0.0221125 secs using 68.21% CPU
Optimizing NNI: done in 0.0228326 secs using 81.98% CPU
Optimizing NNI: done in 0.0262043 secs using 95.93% CPU
Optimizing NNI: done in 0.0257769 secs using 80.4% CPU
Optimizing NNI: done in 0.0260063 secs using 80.49% CPU
Optimizing NNI: done in 0.022938 secs using 90.3% CPU
Iteration 140 / LogL: -2768.566 / Time: 0h:14m:55s (0h:0m:1s left)
Optimizing NNI: done in 0.0233556 secs using 91.09% CPU
Optimizing NNI: done in 0.0190774 secs using 89.17% CPU
Optimizing NNI: done in 0.0264212 secs using 88.48% CPU
Optimizing NNI: done in 0.0204169 secs using 80.06% CPU
Optimizing NNI: done in 0.017814 secs using 83.49% CPU
Optimizing NNI: done in 0.0318606 secs using 90.26% CPU
Optimizing NNI: done in 0.0239824 secs using 87.39% CPU
Optimizing NNI: done in 0.0240537 secs using 87.06% CPU
Optimizing NNI: done in 0.0218157 secs using 90.62% CPU
Optimizing NNI: done in 0.0283289 secs using 71.49% CPU
Iteration 150 / LogL: -2768.593 / Time: 0h:14m:56s (0h:0m:1s left)
Optimizing NNI: done in 0.02489 secs using 91.78% CPU
Optimizing NNI: done in 0.0226623 secs using 90.67% CPU
Optimizing NNI: done in 0.0205967 secs using 90.11% CPU
Optimizing NNI: done in 0.0244524 secs using 79.4% CPU
Optimizing NNI: done in 0.0211148 secs using 94.88% CPU
Optimizing NNI: done in 0.0253037 secs using 91.77% CPU
Optimizing NNI: done in 0.0262591 secs using 95.89% CPU
Optimizing NNI: done in 0.0238943 secs using 82.92% CPU
Optimizing NNI: done in 0.0275936 secs using 92.5% CPU
Optimizing NNI: done in 0.0247852 secs using 83.57% CPU
Iteration 160 / LogL: -2768.617 / Time: 0h:14m:56s (0h:0m:1s left)
Optimizing NNI: done in 0.0279042 secs using 96.08% CPU
Optimizing NNI: done in 0.0198502 secs using 84.6% CPU
Optimizing NNI: done in 0.0233004 secs using 86.72% CPU
Optimizing NNI: done in 0.0203767 secs using 99.59% CPU
Optimizing NNI: done in 0.0218757 secs using 79.25% CPU
Optimizing NNI: done in 0.0205984 secs using 89.7% CPU
Optimizing NNI: done in 0.0296809 secs using 86.21% CPU
Optimizing NNI: done in 0.0280211 secs using 88.98% CPU
Optimizing NNI: done in 0.018292 secs using 94.23% CPU
Optimizing NNI: done in 0.0189291 secs using 78.67% CPU
Iteration 170 / LogL: -2768.610 / Time: 0h:14m:56s (0h:0m:0s left)
Optimizing NNI: done in 0.0230776 secs using 86.88% CPU
Optimizing NNI: done in 0.0221894 secs using 90.46% CPU
Optimizing NNI: done in 0.0252899 secs using 83.9% CPU
Optimizing NNI: done in 0.028375 secs using 89.24% CPU
Optimizing NNI: done in 0.0179712 secs using 94.28% CPU
Optimizing NNI: done in 0.0193096 secs using 89.27% CPU
Optimizing NNI: done in 0.0244841 secs using 83.35% CPU
Optimizing NNI: done in 0.0223197 secs using 86.35% CPU
Optimizing NNI: done in 0.0264287 secs using 88.44% CPU
Optimizing NNI: done in 0.0183186 secs using 88.73% CPU
Iteration 180 / LogL: -2768.594 / Time: 0h:14m:56s (0h:0m:0s left)
Optimizing NNI: done in 0.0166445 secs using 94.76% CPU
Optimizing NNI: done in 0.0238234 secs using 94.07% CPU
Optimizing NNI: done in 0.0253615 secs using 91.71% CPU
Optimizing NNI: done in 0.0197525 secs using 88.71% CPU
Optimizing NNI: done in 0.0218096 secs using 83.42% CPU
Optimizing NNI: done in 0.0252045 secs using 83.89% CPU
Optimizing NNI: done in 0.0234435 secs using 90.98% CPU
Optimizing NNI: done in 0.0202507 secs using 84.89% CPU
Optimizing NNI: done in 0.0303134 secs using 89.83% CPU
Optimizing NNI: done in 0.0226644 secs using 91.21% CPU
Iteration 190 / LogL: -2768.566 / Time: 0h:14m:57s (0h:0m:0s left)
Optimizing NNI: done in 0.0213091 secs using 90.42% CPU
Optimizing NNI: done in 0.0236827 secs using 82.91% CPU
UPDATE BEST LOG-LIKELIHOOD: -2768.565
Optimizing NNI: done in 0.0196306 secs using 79.14% CPU
Optimizing NNI: done in 0.0207787 secs using 90.1% CPU
Optimizing NNI: done in 0.0252203 secs using 83.53% CPU
Optimizing NNI: done in 0.0193656 secs using 94.44% CPU
Optimizing NNI: done in 0.0336799 secs using 93.78% CPU
Optimizing NNI: done in 0.0205443 secs using 80.25% CPU
Optimizing NNI: done in 0.0228687 secs using 82.32% CPU
Optimizing NNI: done in 0.0195856 secs using 89.38% CPU
Iteration 200 / LogL: -2768.566 / Time: 0h:14m:57s (0h:0m:0s left)
Optimizing NNI: done in 0.0190109 secs using 79.09% CPU
Optimizing NNI: done in 0.0245993 secs using 78.66% CPU
Optimizing NNI: done in 0.0269485 secs using 85.58% CPU
Optimizing NNI: done in 0.0246019 secs using 73.87% CPU
Optimizing NNI: done in 0.0269385 secs using 87.54% CPU
TREE SEARCH COMPLETED AFTER 205 ITERATIONS / Time: 0h:14m:57s

--------------------------------------------------------------------
|                    FINALIZING TREE SEARCH                        |
--------------------------------------------------------------------
Performs final model parameters optimization
Estimate model parameters (epsilon = 0.010)
1. Initial log-likelihood: -2768.565
Optimal log-likelihood: -2768.558
Rate parameters:  A-C: 1.00000  A-G: 4.89176  A-T: 1.00000  C-G: 1.00000  C-T: 4.89176  G-T: 1.00000
Base frequencies:  A: 0.207  C: 0.254  G: 0.273  T: 0.266
Site proportion and rates:  (0.542,0.138) (0.340,0.145) (0.118,7.447)
Parameters optimization took 1 rounds (0.007 sec)
BEST SCORE FOUND : -2768.558
Total tree length: 0.899

Total number of iterations: 205
CPU time used for tree search: 4.612 sec (0h:0m:4s)
Wall-clock time used for tree search: 5.413 sec (0h:0m:5s)
Total CPU time used: 898.491 sec (0h:14m:58s)
Total wall-clock time used: 897.385 sec (0h:14m:57s)

===> START BOOTSTRAP REPLICATE NUMBER 149

Creating bootstrap alignment (seed: 943248)...
Creating fast initial parsimony tree by random order stepwise addition...
0.003 seconds, parsimony score: 383 (based on 130 sites)

NOTE: 0 MB RAM (0 GB) is required!
Estimate model parameters (epsilon = 0.100)
1. Initial log-likelihood: -3020.082
2. Current log-likelihood: -2791.430
3. Current log-likelihood: -2760.220
4. Current log-likelihood: -2758.022
5. Current log-likelihood: -2756.905
6. Current log-likelihood: -2756.247
7. Current log-likelihood: -2756.005
Optimal log-likelihood: -2755.993
Rate parameters:  A-C: 1.00000  A-G: 4.16261  A-T: 1.00000  C-G: 1.00000  C-T: 4.16261  G-T: 1.00000
Base frequencies:  A: 0.216  C: 0.237  G: 0.267  T: 0.280
Site proportion and rates:  (0.542,0.158) (0.324,0.211) (0.135,6.268)
Parameters optimization took 7 rounds (0.051 sec)
Wrote distance file to... 
Computing ML distances based on estimated model parameters...
Calculating distance matrix: done in 0.00477271 secs using 98.64% CPU
Computing ML distances took 0.004945 sec (of wall-clock time) 0.004881 sec (of CPU time)
Setting up auxiliary I and S matrices: done in 0.000130195 secs using 99.08% CPU
Constructing RapidNJ tree: done in 0.000333659 secs using 99.5% CPU
Computing RapidNJ tree took 0.000529 sec (of wall-clock time) 0.000520 sec (of CPU time)
Log-likelihood of RapidNJ tree: -2753.819
--------------------------------------------------------------------
|             INITIALIZING CANDIDATE TREE SET                      |
--------------------------------------------------------------------
Generating 98 parsimony trees... 0.379 second
Computing log-likelihood of 98 initial trees ... 0.108 seconds
Current best score: -2726.343

Do NNI search on 20 best initial trees
Optimizing NNI: done in 0.0270789 secs using 81.02% CPU
Estimate model parameters (epsilon = 0.100)
BETTER TREE FOUND at iteration 1: -2715.406
Optimizing NNI: done in 0.0245709 secs using 87.46% CPU
Optimizing NNI: done in 0.0194789 secs using 84.38% CPU
Optimizing NNI: done in 0.0239084 secs using 83.28% CPU
Optimizing NNI: done in 0.0224312 secs using 77.26% CPU
Optimizing NNI: done in 0.015387 secs using 93.32% CPU
Optimizing NNI: done in 0.0210186 secs using 85.42% CPU
Optimizing NNI: done in 0.0215004 secs using 95.05% CPU
Optimizing NNI: done in 0.0163914 secs using 87.69% CPU
Optimizing NNI: done in 0.0166625 secs using 92.78% CPU
Iteration 10 / LogL: -2724.100 / Time: 0h:14m:58s
Optimizing NNI: done in 0.0147367 secs using 79.2% CPU
Optimizing NNI: done in 0.0208004 secs using 90.01% CPU
Optimizing NNI: done in 0.0178416 secs using 88.56% CPU
Optimizing NNI: done in 0.0178538 secs using 88.4% CPU
Optimizing NNI: done in 0.0178129 secs using 94.18% CPU
Optimizing NNI: done in 0.0160442 secs using 99.65% CPU
Optimizing NNI: done in 0.0187573 secs using 94.46% CPU
Optimizing NNI: done in 0.022065 secs using 72.52% CPU
Optimizing NNI: done in 0.0174747 secs using 87.45% CPU
Optimizing NNI: done in 0.0203541 secs using 96.33% CPU
Iteration 20 / LogL: -2716.793 / Time: 0h:14m:58s
Finish initializing candidate tree set (20)
Current best tree score: -2715.406 / CPU time: 0.907
Number of iterations: 20
--------------------------------------------------------------------
|               OPTIMIZING CANDIDATE TREE SET                      |
--------------------------------------------------------------------
Optimizing NNI: done in 0.0204077 secs using 94.73% CPU
Optimizing NNI: done in 0.0266167 secs using 92.19% CPU
Optimizing NNI: done in 0.0219271 secs using 97.3% CPU
Optimizing NNI: done in 0.0345818 secs using 84.77% CPU
Optimizing NNI: done in 0.0404442 secs using 82.34% CPU
Optimizing NNI: done in 0.0296972 secs using 92.09% CPU
Optimizing NNI: done in 0.0297152 secs using 89.42% CPU
Optimizing NNI: done in 0.0255998 secs using 91.86% CPU
Optimizing NNI: done in 0.0232806 secs using 91.33% CPU
Optimizing NNI: done in 0.0472169 secs using 93.27% CPU
Iteration 30 / LogL: -2718.457 / Time: 0h:14m:58s (0h:0m:3s left)
Optimizing NNI: done in 0.023401 secs using 95.53% CPU
Optimizing NNI: done in 0.025809 secs using 91.81% CPU
Optimizing NNI: done in 0.0274532 secs using 85.23% CPU
Optimizing NNI: done in 0.0275034 secs using 74.26% CPU
Optimizing NNI: done in 0.0260934 secs using 88.16% CPU
Optimizing NNI: done in 0.0281788 secs using 92.56% CPU
Optimizing NNI: done in 0.0260532 secs using 88.52% CPU
Optimizing NNI: done in 0.0252039 secs using 89.04% CPU
Optimizing NNI: done in 0.0325034 secs using 90.54% CPU
Optimizing NNI: done in 0.0231649 secs using 94.55% CPU
Estimate model parameters (epsilon = 0.100)
BETTER TREE FOUND at iteration 40: -2715.309
Iteration 40 / LogL: -2715.309 / Time: 0h:14m:58s (0h:0m:4s left)
Optimizing NNI: done in 0.0233863 secs using 83.76% CPU
Optimizing NNI: done in 0.0301346 secs using 89.7% CPU
Optimizing NNI: done in 0.0242782 secs using 91.43% CPU
Optimizing NNI: done in 0.0269739 secs using 95.94% CPU
Optimizing NNI: done in 0.0206773 secs using 85.21% CPU
Optimizing NNI: done in 0.0236686 secs using 82.92% CPU
Optimizing NNI: done in 0.0288881 secs using 92.68% CPU
Optimizing NNI: done in 0.0298473 secs using 89.7% CPU
Optimizing NNI: done in 0.025463 secs using 71.81% CPU
Optimizing NNI: done in 0.02457 secs using 87.36% CPU
Iteration 50 / LogL: -2715.348 / Time: 0h:14m:59s (0h:0m:3s left)
Optimizing NNI: done in 0.028616 secs using 85.83% CPU
Optimizing NNI: done in 0.0284862 secs using 89.13% CPU
Optimizing NNI: done in 0.0216089 secs using 95.15% CPU
Optimizing NNI: done in 0.0263138 secs using 87.94% CPU
Optimizing NNI: done in 0.0272413 secs using 85.12% CPU
Optimizing NNI: done in 0.0223862 secs using 81.8% CPU
Optimizing NNI: done in 0.0187063 secs using 87.93% CPU
Optimizing NNI: done in 0.0299628 secs using 87.33% CPU
Optimizing NNI: done in 0.0266768 secs using 84.85% CPU
Optimizing NNI: done in 0.0312133 secs using 85.51% CPU
Iteration 60 / LogL: -2715.312 / Time: 0h:14m:59s (0h:0m:2s left)
Optimizing NNI: done in 0.021911 secs using 95.14% CPU
Optimizing NNI: done in 0.0202098 secs using 99.62% CPU
Optimizing NNI: done in 0.0332093 secs using 90.76% CPU
Optimizing NNI: done in 0.0232491 secs using 90.91% CPU
Optimizing NNI: done in 0.0194223 secs using 89.62% CPU
Optimizing NNI: done in 0.0206469 secs using 89.83% CPU
Optimizing NNI: done in 0.0223925 secs using 95.16% CPU
Optimizing NNI: done in 0.0226282 secs using 82.4% CPU
Optimizing NNI: done in 0.0280054 secs using 89% CPU
Optimizing NNI: done in 0.0221663 secs using 86.24% CPU
Iteration 70 / LogL: -2715.881 / Time: 0h:14m:59s (0h:0m:2s left)
Optimizing NNI: done in 0.0279941 secs using 95.95% CPU
Optimizing NNI: done in 0.0180809 secs using 83.63% CPU
Optimizing NNI: done in 0.0476548 secs using 83.01% CPU
Optimizing NNI: done in 0.0257778 secs using 87.89% CPU
Optimizing NNI: done in 0.0242349 secs using 90.91% CPU
Optimizing NNI: done in 0.0227425 secs using 90.82% CPU
Optimizing NNI: done in 0.0324583 secs using 86.95% CPU
Optimizing NNI: done in 0.0211203 secs using 85.32% CPU
Optimizing NNI: done in 0.0551378 secs using 79.76% CPU
Optimizing NNI: done in 0.0315288 secs using 86.2% CPU
Iteration 80 / LogL: -2715.769 / Time: 0h:15m:0s (0h:0m:2s left)
Optimizing NNI: done in 0.0305803 secs using 90% CPU
Optimizing NNI: done in 0.0356641 secs using 93.97% CPU
Optimizing NNI: done in 0.0249355 secs using 95.6% CPU
Optimizing NNI: done in 0.028581 secs using 92.65% CPU
UPDATE BEST LOG-LIKELIHOOD: -2715.309
Optimizing NNI: done in 0.0250497 secs using 87.9% CPU
Optimizing NNI: done in 0.0227219 secs using 99.59% CPU
Optimizing NNI: done in 0.0243215 secs using 79.31% CPU
Optimizing NNI: done in 0.0323056 secs using 81.15% CPU
Optimizing NNI: done in 0.0231764 secs using 82.64% CPU
Optimizing NNI: done in 0.0247299 secs using 94.61% CPU
Iteration 90 / LogL: -2715.884 / Time: 0h:15m:0s (0h:0m:1s left)
Optimizing NNI: done in 0.0274792 secs using 88.4% CPU
Optimizing NNI: done in 0.0187915 secs using 84.01% CPU
Optimizing NNI: done in 0.0255011 secs using 83.96% CPU
Optimizing NNI: done in 0.0281192 secs using 89.08% CPU
Optimizing NNI: done in 0.03142 secs using 76.88% CPU
Optimizing NNI: done in 0.0240916 secs using 80.79% CPU
Optimizing NNI: done in 0.0274579 secs using 88.95% CPU
Optimizing NNI: done in 0.0277608 secs using 81.23% CPU
Optimizing NNI: done in 0.0333592 secs using 85.97% CPU
Optimizing NNI: done in 0.0516132 secs using 90.08% CPU
Iteration 100 / LogL: -2720.888 / Time: 0h:15m:0s (0h:0m:1s left)
Optimizing NNI: done in 0.0220067 secs using 86.06% CPU
Optimizing NNI: done in 0.0218584 secs using 86.22% CPU
Optimizing NNI: done in 0.0270027 secs using 81.21% CPU
Optimizing NNI: done in 0.0243126 secs using 87.4% CPU
Optimizing NNI: done in 0.0192868 secs using 84.14% CPU
Optimizing NNI: done in 0.0290019 secs using 85.88% CPU
Optimizing NNI: done in 0.0277428 secs using 92.51% CPU
Optimizing NNI: done in 0.0263148 secs using 92.08% CPU
Optimizing NNI: done in 0.0252426 secs using 80.02% CPU
Optimizing NNI: done in 0.0301119 secs using 96.3% CPU
Iteration 110 / LogL: -2715.351 / Time: 0h:15m:0s (0h:0m:0s left)
Optimizing NNI: done in 0.0339945 secs using 90.86% CPU
Optimizing NNI: done in 0.022052 secs using 90.68% CPU
Optimizing NNI: done in 0.0190391 secs using 94.53% CPU
Optimizing NNI: done in 0.0343299 secs using 81.67% CPU
Optimizing NNI: done in 0.0263504 secs using 92.23% CPU
Optimizing NNI: done in 0.031143 secs using 93.23% CPU
Optimizing NNI: done in 0.0290839 secs using 71.65% CPU
Optimizing NNI: done in 0.0313061 secs using 74.18% CPU
Optimizing NNI: done in 0.0252136 secs using 91.83% CPU
Optimizing NNI: done in 0.0258893 secs using 88.25% CPU
Iteration 120 / LogL: -2715.882 / Time: 0h:15m:1s (0h:0m:0s left)
Optimizing NNI: done in 0.0223729 secs using 73.1% CPU
Optimizing NNI: done in 0.0235306 secs using 91.39% CPU
Optimizing NNI: done in 0.0222572 secs using 90.63% CPU
Optimizing NNI: done in 0.0203449 secs using 95.06% CPU
Optimizing NNI: done in 0.0250648 secs using 87.73% CPU
Optimizing NNI: done in 0.0162251 secs using 87.34% CPU
Optimizing NNI: done in 0.0208746 secs using 85.04% CPU
Optimizing NNI: done in 0.0232288 secs using 95.17% CPU
Optimizing NNI: done in 0.0236735 secs using 82.94% CPU
Optimizing NNI: done in 0.021168 secs using 76.17% CPU
Iteration 130 / LogL: -2715.769 / Time: 0h:15m:1s (0h:0m:0s left)
Optimizing NNI: done in 0.0275637 secs using 85.15% CPU
Optimizing NNI: done in 0.0341463 secs using 93.7% CPU
Optimizing NNI: done in 0.033362 secs using 90.86% CPU
Optimizing NNI: done in 0.0234324 secs using 93.83% CPU
Optimizing NNI: done in 0.0248622 secs using 71% CPU
Optimizing NNI: done in 0.0249313 secs using 87.69% CPU
Optimizing NNI: done in 0.0241422 secs using 78.44% CPU
Optimizing NNI: done in 0.0234631 secs using 83.13% CPU
Optimizing NNI: done in 0.0193902 secs using 84.24% CPU
Optimizing NNI: done in 0.0219054 secs using 86.23% CPU
Iteration 140 / LogL: -2744.826 / Time: 0h:15m:1s (0h:0m:0s left)
Optimizing NNI: done in 0.0242681 secs using 83.27% CPU
TREE SEARCH COMPLETED AFTER 141 ITERATIONS / Time: 0h:15m:1s

--------------------------------------------------------------------
|                    FINALIZING TREE SEARCH                        |
--------------------------------------------------------------------
Performs final model parameters optimization
Estimate model parameters (epsilon = 0.010)
1. Initial log-likelihood: -2715.309
2. Current log-likelihood: -2715.286
3. Current log-likelihood: -2715.253
4. Current log-likelihood: -2715.230
5. Current log-likelihood: -2715.217
6. Current log-likelihood: -2715.206
Optimal log-likelihood: -2715.194
Rate parameters:  A-C: 1.00000  A-G: 3.99828  A-T: 1.00000  C-G: 1.00000  C-T: 3.99828  G-T: 1.00000
Base frequencies:  A: 0.216  C: 0.237  G: 0.267  T: 0.280
Site proportion and rates:  (0.548,0.136) (0.310,0.181) (0.143,6.086)
Parameters optimization took 6 rounds (0.037 sec)
BEST SCORE FOUND : -2715.194
Total tree length: 0.748

Total number of iterations: 141
CPU time used for tree search: 3.593 sec (0h:0m:3s)
Wall-clock time used for tree search: 4.222 sec (0h:0m:4s)
Total CPU time used: 902.198 sec (0h:15m:2s)
Total wall-clock time used: 901.747 sec (0h:15m:1s)

===> START BOOTSTRAP REPLICATE NUMBER 150

Creating bootstrap alignment (seed: 943249)...
Creating fast initial parsimony tree by random order stepwise addition...
0.005 seconds, parsimony score: 454 (based on 137 sites)

NOTE: 0 MB RAM (0 GB) is required!
Estimate model parameters (epsilon = 0.100)
1. Initial log-likelihood: -3317.775
2. Current log-likelihood: -3058.732
3. Current log-likelihood: -3019.152
4. Current log-likelihood: -3015.897
5. Current log-likelihood: -3014.703
6. Current log-likelihood: -3014.022
7. Current log-likelihood: -3013.779
Optimal log-likelihood: -3013.761
Rate parameters:  A-C: 1.00000  A-G: 3.76900  A-T: 1.00000  C-G: 1.00000  C-T: 3.76900  G-T: 1.00000
Base frequencies:  A: 0.231  C: 0.220  G: 0.307  T: 0.241
Site proportion and rates:  (0.562,0.157) (0.301,0.207) (0.137,6.216)
Parameters optimization took 7 rounds (0.054 sec)
Wrote distance file to... 
Computing ML distances based on estimated model parameters...
Calculating distance matrix: done in 0.0051633 secs using 98.85% CPU
Computing ML distances took 0.005194 sec (of wall-clock time) 0.005135 sec (of CPU time)
Setting up auxiliary I and S matrices: done in 7.97199e-05 secs using 89.06% CPU
Constructing RapidNJ tree: done in 0.000302631 secs using 89.55% CPU
Computing RapidNJ tree took 0.000424 sec (of wall-clock time) 0.000411 sec (of CPU time)
Log-likelihood of RapidNJ tree: -3010.444
--------------------------------------------------------------------
|             INITIALIZING CANDIDATE TREE SET                      |
--------------------------------------------------------------------
Generating 98 parsimony trees... 0.380 second
Computing log-likelihood of 98 initial trees ... 0.112 seconds
Current best score: -2962.514

Do NNI search on 20 best initial trees
Optimizing NNI: done in 0.0289917 secs using 89.33% CPU
Estimate model parameters (epsilon = 0.100)
BETTER TREE FOUND at iteration 1: -2957.913
Optimizing NNI: done in 0.0270027 secs using 88.58% CPU
Optimizing NNI: done in 0.0295058 secs using 99.65% CPU
Estimate model parameters (epsilon = 0.100)
BETTER TREE FOUND at iteration 3: -2952.746
Optimizing NNI: done in 0.0296067 secs using 92.98% CPU
Optimizing NNI: done in 0.0162096 secs using 93.64% CPU
Optimizing NNI: done in 0.0303042 secs using 83.18% CPU
Estimate model parameters (epsilon = 0.100)
BETTER TREE FOUND at iteration 6: -2948.958
Optimizing NNI: done in 0.0169931 secs using 93.76% CPU
Optimizing NNI: done in 0.0204267 secs using 79.46% CPU
Optimizing NNI: done in 0.0306327 secs using 89.22% CPU
Optimizing NNI: done in 0.0320828 secs using 93.46% CPU
Iteration 10 / LogL: -2955.044 / Time: 0h:15m:2s
Optimizing NNI: done in 0.0357207 secs using 86.57% CPU
Optimizing NNI: done in 0.032994 secs using 96.35% CPU
Optimizing NNI: done in 0.0164859 secs using 81.52% CPU
Optimizing NNI: done in 0.0370568 secs using 88.9% CPU
Optimizing NNI: done in 0.0207667 secs using 99.54% CPU
Optimizing NNI: done in 0.0395417 secs using 82.07% CPU
Optimizing NNI: done in 0.041815 secs using 87.7% CPU
Optimizing NNI: done in 0.0327791 secs using 85.23% CPU
Optimizing NNI: done in 0.0282332 secs using 85.45% CPU
Optimizing NNI: done in 0.0411455 secs using 92.36% CPU
Iteration 20 / LogL: -2957.154 / Time: 0h:15m:2s
Finish initializing candidate tree set (19)
Current best tree score: -2948.958 / CPU time: 1.129
Number of iterations: 20
--------------------------------------------------------------------
|               OPTIMIZING CANDIDATE TREE SET                      |
--------------------------------------------------------------------
Optimizing NNI: done in 0.0303875 secs using 83.19% CPU
Optimizing NNI: done in 0.0267222 secs using 73.65% CPU
Optimizing NNI: done in 0.0386389 secs using 91.84% CPU
Optimizing NNI: done in 0.0407368 secs using 82.84% CPU
Optimizing NNI: done in 0.0485112 secs using 91.41% CPU
Optimizing NNI: done in 0.028423 secs using 83.29% CPU
Optimizing NNI: done in 0.031004 secs using 92.63% CPU
Optimizing NNI: done in 0.0174797 secs using 88.29% CPU
Optimizing NNI: done in 0.0223877 secs using 86.2% CPU
Optimizing NNI: done in 0.0244907 secs using 87.76% CPU
Iteration 30 / LogL: -2952.000 / Time: 0h:15m:3s (0h:0m:3s left)
Optimizing NNI: done in 0.0260484 secs using 72.6% CPU
Optimizing NNI: done in 0.0239228 secs using 95.55% CPU
Optimizing NNI: done in 0.0295673 secs using 82.42% CPU
Optimizing NNI: done in 0.025584 secs using 95.76% CPU
Optimizing NNI: done in 0.0352302 secs using 88.5% CPU
Estimate model parameters (epsilon = 0.100)
BETTER TREE FOUND at iteration 35: -2948.262
Optimizing NNI: done in 0.0353373 secs using 85.53% CPU
Optimizing NNI: done in 0.022477 secs using 86.44% CPU
Optimizing NNI: done in 0.0225909 secs using 86.41% CPU
Optimizing NNI: done in 0.0312373 secs using 93.43% CPU
Optimizing NNI: done in 0.0239061 secs using 87.01% CPU
Iteration 40 / LogL: -2953.339 / Time: 0h:15m:3s (0h:0m:4s left)
Optimizing NNI: done in 0.0270275 secs using 91.63% CPU
Optimizing NNI: done in 0.0422912 secs using 89.05% CPU
Optimizing NNI: done in 0.0300805 secs using 79.78% CPU
Optimizing NNI: done in 0.0333583 secs using 93.21% CPU
Optimizing NNI: done in 0.023122 secs using 85.94% CPU
UPDATE BEST LOG-LIKELIHOOD: -2948.260
Optimizing NNI: done in 0.0260505 secs using 80.49% CPU
Optimizing NNI: done in 0.0380332 secs using 86.46% CPU
Optimizing NNI: done in 0.0247048 secs using 79.52% CPU
Optimizing NNI: done in 0.0193802 secs using 84.24% CPU
Optimizing NNI: done in 0.0248845 secs using 95.63% CPU
Iteration 50 / LogL: -2951.838 / Time: 0h:15m:3s (0h:0m:3s left)
Optimizing NNI: done in 0.0167291 secs using 81.79% CPU
Optimizing NNI: done in 0.0193057 secs using 84.16% CPU
Optimizing NNI: done in 0.0244319 secs using 91.47% CPU
Optimizing NNI: done in 0.0216521 secs using 72.22% CPU
BETTER TREE FOUND at iteration 54: -2948.258
Optimizing NNI: done in 0.0362106 secs using 80.51% CPU
Optimizing NNI: done in 0.0276646 secs using 70.94% CPU
Optimizing NNI: done in 0.0175942 secs using 76.8% CPU
Optimizing NNI: done in 0.0216896 secs using 99.59% CPU
Optimizing NNI: done in 0.0209017 secs using 85.4% CPU
Optimizing NNI: done in 0.0261961 secs using 84.43% CPU
Iteration 60 / LogL: -2955.419 / Time: 0h:15m:4s (0h:0m:3s left)
Optimizing NNI: done in 0.0175157 secs using 99.65% CPU
Optimizing NNI: done in 0.0179801 secs using 98.7% CPU
Optimizing NNI: done in 0.0221229 secs using 94.51% CPU
Optimizing NNI: done in 0.0246845 secs using 79.33% CPU
Optimizing NNI: done in 0.0266451 secs using 91.68% CPU
Optimizing NNI: done in 0.0390669 secs using 82.56% CPU
Optimizing NNI: done in 0.0199843 secs using 84.67% CPU
Optimizing NNI: done in 0.0224393 secs using 73.27% CPU
Optimizing NNI: done in 0.0305189 secs using 92.55% CPU
Optimizing NNI: done in 0.0324624 secs using 90.4% CPU
Iteration 70 / LogL: -2948.259 / Time: 0h:15m:4s (0h:0m:3s left)
Optimizing NNI: done in 0.0243077 secs using 91.69% CPU
Optimizing NNI: done in 0.0243079 secs using 83.16% CPU
Optimizing NNI: done in 0.0317319 secs using 84.1% CPU
Optimizing NNI: done in 0.0272648 secs using 77.62% CPU
Optimizing NNI: done in 0.0203019 secs using 89.9% CPU
Optimizing NNI: done in 0.0223129 secs using 95.17% CPU
Optimizing NNI: done in 0.0215366 secs using 90.59% CPU
Optimizing NNI: done in 0.0240367 secs using 87.06% CPU
Optimizing NNI: done in 0.0276975 secs using 88.4% CPU
Optimizing NNI: done in 0.0427438 secs using 87.24% CPU
Iteration 80 / LogL: -2958.064 / Time: 0h:15m:4s (0h:0m:2s left)
Optimizing NNI: done in 0.0257667 secs using 71.53% CPU
Optimizing NNI: done in 0.04037 secs using 74.2% CPU
Optimizing NNI: done in 0.0224888 secs using 86.28% CPU
Optimizing NNI: done in 0.0209443 secs using 94.99% CPU
Optimizing NNI: done in 0.0243651 secs using 85.84% CPU
Optimizing NNI: done in 0.0234133 secs using 82.71% CPU
Optimizing NNI: done in 0.0207504 secs using 90.14% CPU
Optimizing NNI: done in 0.0242717 secs using 67.09% CPU
Optimizing NNI: done in 0.0234378 secs using 87.01% CPU
Optimizing NNI: done in 0.0333862 secs using 88.43% CPU
UPDATE BEST LOG-LIKELIHOOD: -2948.258
Iteration 90 / LogL: -2948.258 / Time: 0h:15m:4s (0h:0m:2s left)
Optimizing NNI: done in 0.0279158 secs using 85.37% CPU
Optimizing NNI: done in 0.0280516 secs using 78.36% CPU
Optimizing NNI: done in 0.0371443 secs using 91.56% CPU
Optimizing NNI: done in 0.0208741 secs using 85.39% CPU
Optimizing NNI: done in 0.0211206 secs using 85.59% CPU
Optimizing NNI: done in 0.0232359 secs using 95.27% CPU
Optimizing NNI: done in 0.0343763 secs using 96.75% CPU
Optimizing NNI: done in 0.0241136 secs using 99.65% CPU
Optimizing NNI: done in 0.0375638 secs using 89.06% CPU
Optimizing NNI: done in 0.0218891 secs using 90.79% CPU
Iteration 100 / LogL: -2948.918 / Time: 0h:15m:5s (0h:0m:1s left)
Optimizing NNI: done in 0.0306295 secs using 84.7% CPU
Optimizing NNI: done in 0.0174517 secs using 88.15% CPU
Optimizing NNI: done in 0.0337581 secs using 83.53% CPU
Optimizing NNI: done in 0.0397799 secs using 88.16% CPU
UPDATE BEST LOG-LIKELIHOOD: -2948.258
Optimizing NNI: done in 0.0302783 secs using 82.35% CPU
UPDATE BEST LOG-LIKELIHOOD: -2948.258
Optimizing NNI: done in 0.0245016 secs using 87.61% CPU
Optimizing NNI: done in 0.018476 secs using 99.61% CPU
BETTER TREE FOUND at iteration 107: -2948.257
Optimizing NNI: done in 0.0354411 secs using 82.81% CPU
Optimizing NNI: done in 0.024915 secs using 75.67% CPU
Optimizing NNI: done in 0.0203739 secs using 99.63% CPU
Iteration 110 / LogL: -2948.258 / Time: 0h:15m:5s (0h:0m:3s left)
Optimizing NNI: done in 0.0234717 secs using 95.37% CPU
Optimizing NNI: done in 0.0260187 secs using 72.86% CPU
Optimizing NNI: done in 0.0149841 secs using 79.9% CPU
Optimizing NNI: done in 0.0332782 secs using 93.54% CPU
Optimizing NNI: done in 0.0233685 secs using 78.39% CPU
Optimizing NNI: done in 0.0176862 secs using 94.07% CPU
Optimizing NNI: done in 0.0202811 secs using 84.91% CPU
Optimizing NNI: done in 0.0247904 secs using 83.74% CPU
Optimizing NNI: done in 0.029499 secs using 86.06% CPU
Optimizing NNI: done in 0.0363348 secs using 90.1% CPU
Iteration 120 / LogL: -2948.259 / Time: 0h:15m:5s (0h:0m:2s left)
Optimizing NNI: done in 0.0221408 secs using 84.69% CPU
Optimizing NNI: done in 0.0248425 secs using 91.68% CPU
Optimizing NNI: done in 0.0199729 secs using 94.59% CPU
Optimizing NNI: done in 0.0192817 secs using 93.07% CPU
Optimizing NNI: done in 0.0184284 secs using 83.72% CPU
Optimizing NNI: done in 0.025138 secs using 87.8% CPU
Optimizing NNI: done in 0.0340863 secs using 90.85% CPU
Optimizing NNI: done in 0.0328017 secs using 82.23% CPU
Optimizing NNI: done in 0.0218952 secs using 81.04% CPU
Optimizing NNI: done in 0.0165638 secs using 69.91% CPU
Iteration 130 / LogL: -2948.308 / Time: 0h:15m:6s (0h:0m:2s left)
Optimizing NNI: done in 0.0231889 secs using 99.64% CPU
Optimizing NNI: done in 0.0243257 secs using 91.42% CPU
Optimizing NNI: done in 0.0196431 secs using 94.76% CPU
Optimizing NNI: done in 0.0261318 secs using 80.71% CPU
Optimizing NNI: done in 0.0288028 secs using 92.51% CPU
Optimizing NNI: done in 0.0275289 secs using 85.51% CPU
Optimizing NNI: done in 0.0264366 secs using 95.82% CPU
Optimizing NNI: done in 0.022965 secs using 82.35% CPU
Optimizing NNI: done in 0.0237569 secs using 90.73% CPU
Optimizing NNI: done in 0.0245133 secs using 91.81% CPU
Iteration 140 / LogL: -2948.918 / Time: 0h:15m:6s (0h:0m:2s left)
Optimizing NNI: done in 0.0187937 secs using 83.49% CPU
Optimizing NNI: done in 0.0244297 secs using 85.92% CPU
Optimizing NNI: done in 0.0252879 secs using 91.83% CPU
Optimizing NNI: done in 0.0171125 secs using 88.01% CPU
Optimizing NNI: done in 0.0202837 secs using 83.39% CPU
Optimizing NNI: done in 0.0386163 secs using 82.86% CPU
Optimizing NNI: done in 0.0207468 secs using 95.04% CPU
Optimizing NNI: done in 0.0283926 secs using 85.71% CPU
Optimizing NNI: done in 0.0391144 secs using 89.42% CPU
Optimizing NNI: done in 0.0219978 secs using 95.12% CPU
Iteration 150 / LogL: -2948.261 / Time: 0h:15m:6s (0h:0m:1s left)
Optimizing NNI: done in 0.0284637 secs using 78.88% CPU
Optimizing NNI: done in 0.0391354 secs using 84.34% CPU
Optimizing NNI: done in 0.0349778 secs using 85.39% CPU
Optimizing NNI: done in 0.0296392 secs using 92.91% CPU
Optimizing NNI: done in 0.0321013 secs using 87.24% CPU
Optimizing NNI: done in 0.0226833 secs using 86.71% CPU
Optimizing NNI: done in 0.0213867 secs using 81.03% CPU
Optimizing NNI: done in 0.0272648 secs using 81.63% CPU
Optimizing NNI: done in 0.0427159 secs using 87.63% CPU
Optimizing NNI: done in 0.0276558 secs using 82.63% CPU
UPDATE BEST LOG-LIKELIHOOD: -2948.257
Iteration 160 / LogL: -2948.257 / Time: 0h:15m:6s (0h:0m:1s left)
Optimizing NNI: done in 0.0235545 secs using 90.95% CPU
Optimizing NNI: done in 0.0234926 secs using 87.06% CPU
Optimizing NNI: done in 0.0224277 secs using 90.16% CPU
Optimizing NNI: done in 0.0313543 secs using 87.1% CPU
Optimizing NNI: done in 0.0220639 secs using 90.48% CPU
Optimizing NNI: done in 0.0431981 secs using 85.79% CPU
Optimizing NNI: done in 0.0227374 secs using 86.69% CPU
Optimizing NNI: done in 0.0425395 secs using 87.9% CPU
Optimizing NNI: done in 0.0294814 secs using 69.13% CPU
Optimizing NNI: done in 0.0152725 secs using 80.63% CPU
Iteration 170 / LogL: -2948.341 / Time: 0h:15m:7s (0h:0m:1s left)
Optimizing NNI: done in 0.0247705 secs using 83.67% CPU
Optimizing NNI: done in 0.0242568 secs using 83.01% CPU
Optimizing NNI: done in 0.0328035 secs using 84.04% CPU
Optimizing NNI: done in 0.0311806 secs using 93.31% CPU
Optimizing NNI: done in 0.0302762 secs using 76.64% CPU
Optimizing NNI: done in 0.0206742 secs using 86.62% CPU
Optimizing NNI: done in 0.0253557 secs using 87.16% CPU
Optimizing NNI: done in 0.027762 secs using 85.29% CPU
Optimizing NNI: done in 0.020617 secs using 89.96% CPU
Optimizing NNI: done in 0.0315282 secs using 74.57% CPU
Iteration 180 / LogL: -2948.692 / Time: 0h:15m:7s (0h:0m:0s left)
Optimizing NNI: done in 0.026188 secs using 80.54% CPU
Optimizing NNI: done in 0.0351541 secs using 85.51% CPU
Optimizing NNI: done in 0.037257 secs using 91.6% CPU
Optimizing NNI: done in 0.0296132 secs using 82.85% CPU
Optimizing NNI: done in 0.0293693 secs using 79.28% CPU
Optimizing NNI: done in 0.0261892 secs using 88.25% CPU
Optimizing NNI: done in 0.0367139 secs using 94.27% CPU
Optimizing NNI: done in 0.0249866 secs using 83.74% CPU
Optimizing NNI: done in 0.0236085 secs using 99.47% CPU
Optimizing NNI: done in 0.0330841 secs using 90.62% CPU
Iteration 190 / LogL: -2955.331 / Time: 0h:15m:7s (0h:0m:0s left)
Optimizing NNI: done in 0.0164135 secs using 81.56% CPU
Optimizing NNI: done in 0.0281551 secs using 91.44% CPU
Optimizing NNI: done in 0.0266314 secs using 84.53% CPU
Optimizing NNI: done in 0.0211442 secs using 79.87% CPU
Optimizing NNI: done in 0.0409065 secs using 76.11% CPU
Optimizing NNI: done in 0.0234549 secs using 82.77% CPU
Optimizing NNI: done in 0.0324743 secs using 82.01% CPU
Optimizing NNI: done in 0.0233082 secs using 90.92% CPU
Optimizing NNI: done in 0.0241359 secs using 79.18% CPU
Optimizing NNI: done in 0.0190197 secs using 94.57% CPU
Iteration 200 / LogL: -2948.257 / Time: 0h:15m:8s (0h:0m:0s left)
Optimizing NNI: done in 0.0263104 secs using 88.27% CPU
Optimizing NNI: done in 0.0326177 secs using 90.44% CPU
Optimizing NNI: done in 0.024349 secs using 71.17% CPU
Optimizing NNI: done in 0.0404353 secs using 94.61% CPU
Optimizing NNI: done in 0.0345751 secs using 82.63% CPU
Optimizing NNI: done in 0.0194351 secs using 94.46% CPU
Optimizing NNI: done in 0.0339884 secs using 90.85% CPU
Optimizing NNI: done in 0.0277685 secs using 92.5% CPU
TREE SEARCH COMPLETED AFTER 208 ITERATIONS / Time: 0h:15m:8s

--------------------------------------------------------------------
|                    FINALIZING TREE SEARCH                        |
--------------------------------------------------------------------
Performs final model parameters optimization
Estimate model parameters (epsilon = 0.010)
1. Initial log-likelihood: -2948.257
2. Current log-likelihood: -2948.206
3. Current log-likelihood: -2948.123
4. Current log-likelihood: -2948.020
5. Current log-likelihood: -2947.890
6. Current log-likelihood: -2947.727
7. Current log-likelihood: -2947.521
8. Current log-likelihood: -2947.254
9. Current log-likelihood: -2946.914
10. Current log-likelihood: -2946.470
11. Current log-likelihood: -2945.873
12. Current log-likelihood: -2945.148
13. Current log-likelihood: -2944.208
14. Current log-likelihood: -2942.647
15. Current log-likelihood: -2939.811
16. Current log-likelihood: -2934.741
17. Current log-likelihood: -2927.968
18. Current log-likelihood: -2924.439
19. Current log-likelihood: -2923.428
20. Current log-likelihood: -2922.945
21. Current log-likelihood: -2922.603
22. Current log-likelihood: -2922.336
23. Current log-likelihood: -2922.121
24. Current log-likelihood: -2921.950
25. Current log-likelihood: -2921.821
26. Current log-likelihood: -2921.723
27. Current log-likelihood: -2921.693
Optimal log-likelihood: -2921.690
Rate parameters:  A-C: 1.00000  A-G: 4.08933  A-T: 1.00000  C-G: 1.00000  C-T: 4.08933  G-T: 1.00000
Base frequencies:  A: 0.231  C: 0.220  G: 0.307  T: 0.241
Site proportion and rates:  (0.811,0.090) (0.128,2.285) (0.061,10.466)
Parameters optimization took 27 rounds (0.202 sec)
BEST SCORE FOUND : -2921.690
Total tree length: 1.050

Total number of iterations: 208
CPU time used for tree search: 5.408 sec (0h:0m:5s)
Wall-clock time used for tree search: 6.493 sec (0h:0m:6s)
Total CPU time used: 907.887 sec (0h:15m:7s)
Total wall-clock time used: 908.565 sec (0h:15m:8s)

===> START BOOTSTRAP REPLICATE NUMBER 151

Creating bootstrap alignment (seed: 943250)...
Creating fast initial parsimony tree by random order stepwise addition...
0.007 seconds, parsimony score: 452 (based on 144 sites)

NOTE: 0 MB RAM (0 GB) is required!
Estimate model parameters (epsilon = 0.100)
1. Initial log-likelihood: -3361.922
2. Current log-likelihood: -3131.487
3. Current log-likelihood: -3095.532
4. Current log-likelihood: -3091.833
5. Current log-likelihood: -3090.539
6. Current log-likelihood: -3090.420
Optimal log-likelihood: -3090.337
Rate parameters:  A-C: 1.00000  A-G: 4.01283  A-T: 1.00000  C-G: 1.00000  C-T: 4.01283  G-T: 1.00000
Base frequencies:  A: 0.244  C: 0.255  G: 0.277  T: 0.224
Site proportion and rates:  (0.565,0.159) (0.270,0.229) (0.165,5.156)
Parameters optimization took 6 rounds (0.045 sec)
Wrote distance file to... 
Computing ML distances based on estimated model parameters...
Calculating distance matrix: done in 0.00483339 secs using 98.23% CPU
Computing ML distances took 0.004864 sec (of wall-clock time) 0.004780 sec (of CPU time)
Setting up auxiliary I and S matrices: done in 0.000130927 secs using 126% CPU
Constructing RapidNJ tree: done in 0.000341122 secs using 99.38% CPU
Computing RapidNJ tree took 0.000524 sec (of wall-clock time) 0.000557 sec (of CPU time)
Log-likelihood of RapidNJ tree: -3112.370
--------------------------------------------------------------------
|             INITIALIZING CANDIDATE TREE SET                      |
--------------------------------------------------------------------
Generating 98 parsimony trees... 0.377 second
Computing log-likelihood of 98 initial trees ... 0.109 seconds
Current best score: -3083.727

Do NNI search on 20 best initial trees
Optimizing NNI: done in 0.0135329 secs using 91.87% CPU
Estimate model parameters (epsilon = 0.100)
BETTER TREE FOUND at iteration 1: -3070.864
Optimizing NNI: done in 0.0175243 secs using 99.34% CPU
Optimizing NNI: done in 0.0148931 secs using 92.97% CPU
Optimizing NNI: done in 0.0180745 secs using 83.28% CPU
Optimizing NNI: done in 0.0164722 secs using 93.76% CPU
Optimizing NNI: done in 0.023621 secs using 87.15% CPU
Estimate model parameters (epsilon = 0.100)
BETTER TREE FOUND at iteration 6: -3060.424
Optimizing NNI: done in 0.0172484 secs using 99.2% CPU
Optimizing NNI: done in 0.0197802 secs using 84.58% CPU
Optimizing NNI: done in 0.0156688 secs using 80.7% CPU
Optimizing NNI: done in 0.0220881 secs using 81.84% CPU
Iteration 10 / LogL: -3072.330 / Time: 0h:15m:9s
Optimizing NNI: done in 0.0191566 secs using 78.71% CPU
Optimizing NNI: done in 0.0159697 secs using 87.17% CPU
Optimizing NNI: done in 0.0203202 secs using 89.42% CPU
Optimizing NNI: done in 0.0215989 secs using 85.8% CPU
Estimate model parameters (epsilon = 0.100)
BETTER TREE FOUND at iteration 14: -3059.865
Optimizing NNI: done in 0.0280037 secs using 78.21% CPU
Optimizing NNI: done in 0.0240061 secs using 74.74% CPU
Optimizing NNI: done in 0.0217036 secs using 76.76% CPU
Optimizing NNI: done in 0.0115867 secs using 82.69% CPU
Optimizing NNI: done in 0.0201109 secs using 89.62% CPU
Optimizing NNI: done in 0.0150336 secs using 93.01% CPU
Iteration 20 / LogL: -3075.312 / Time: 0h:15m:10s
Finish initializing candidate tree set (20)
Current best tree score: -3059.865 / CPU time: 0.943
Number of iterations: 20
--------------------------------------------------------------------
|               OPTIMIZING CANDIDATE TREE SET                      |
--------------------------------------------------------------------
Optimizing NNI: done in 0.0302861 secs using 83.29% CPU
Optimizing NNI: done in 0.0240454 secs using 87.2% CPU
Optimizing NNI: done in 0.0263981 secs using 97.86% CPU
Estimate model parameters (epsilon = 0.100)
BETTER TREE FOUND at iteration 23: -3059.770
Optimizing NNI: done in 0.0278312 secs using 85.16% CPU
Optimizing NNI: done in 0.0334265 secs using 69.49% CPU
Optimizing NNI: done in 0.0305116 secs using 89.75% CPU
Optimizing NNI: done in 0.0230844 secs using 82.51% CPU
Optimizing NNI: done in 0.022389 secs using 68.43% CPU
Optimizing NNI: done in 0.0172504 secs using 87.42% CPU
Optimizing NNI: done in 0.0222311 secs using 95.29% CPU
BETTER TREE FOUND at iteration 30: -3059.766
Iteration 30 / LogL: -3059.766 / Time: 0h:15m:10s (0h:0m:4s left)
Optimizing NNI: done in 0.0204433 secs using 99.62% CPU
Optimizing NNI: done in 0.0238185 secs using 87.18% CPU
Optimizing NNI: done in 0.0259586 secs using 88.04% CPU
Optimizing NNI: done in 0.0299114 secs using 89.72% CPU
Optimizing NNI: done in 0.0308411 secs using 87.78% CPU
Optimizing NNI: done in 0.0310715 secs using 99.68% CPU
Optimizing NNI: done in 0.0174443 secs using 93.94% CPU
Optimizing NNI: done in 0.022513 secs using 80.34% CPU
Optimizing NNI: done in 0.0318172 secs using 90.33% CPU
Optimizing NNI: done in 0.0212181 secs using 80.92% CPU
Iteration 40 / LogL: -3059.832 / Time: 0h:15m:10s (0h:0m:3s left)
Optimizing NNI: done in 0.0297439 secs using 92.85% CPU
Optimizing NNI: done in 0.0311077 secs using 86.86% CPU
Optimizing NNI: done in 0.0232812 secs using 82.54% CPU
Optimizing NNI: done in 0.0341321 secs using 88.03% CPU
Optimizing NNI: done in 0.0295816 secs using 89.47% CPU
Optimizing NNI: done in 0.0277365 secs using 94.37% CPU
Optimizing NNI: done in 0.0212568 secs using 85.55% CPU
Optimizing NNI: done in 0.0240914 secs using 91.41% CPU
Optimizing NNI: done in 0.0211665 secs using 90.15% CPU
Optimizing NNI: done in 0.0281659 secs using 82.02% CPU
Iteration 50 / LogL: -3059.768 / Time: 0h:15m:10s (0h:0m:3s left)
Optimizing NNI: done in 0.0234309 secs using 86.84% CPU
Optimizing NNI: done in 0.0356341 secs using 88.5% CPU
Optimizing NNI: done in 0.0242091 secs using 85.97% CPU
Optimizing NNI: done in 0.0325926 secs using 92.25% CPU
Optimizing NNI: done in 0.0235557 secs using 78.54% CPU
Optimizing NNI: done in 0.0207157 secs using 74.82% CPU
Optimizing NNI: done in 0.0232714 secs using 80.69% CPU
Optimizing NNI: done in 0.0148544 secs using 99.65% CPU
Optimizing NNI: done in 0.0209738 secs using 94.78% CPU
UPDATE BEST LOG-LIKELIHOOD: -3059.765
Optimizing NNI: done in 0.0260761 secs using 88.11% CPU
Iteration 60 / LogL: -3059.767 / Time: 0h:15m:11s (0h:0m:2s left)
Optimizing NNI: done in 0.0253503 secs using 87.88% CPU
Optimizing NNI: done in 0.0202477 secs using 80.05% CPU
Optimizing NNI: done in 0.0256762 secs using 95.65% CPU
Optimizing NNI: done in 0.0214247 secs using 76.81% CPU
Optimizing NNI: done in 0.0259239 secs using 80.41% CPU
Optimizing NNI: done in 0.020325 secs using 75.13% CPU
Optimizing NNI: done in 0.0258371 secs using 92.02% CPU
Optimizing NNI: done in 0.0277496 secs using 81.45% CPU
Optimizing NNI: done in 0.0335012 secs using 90.63% CPU
Optimizing NNI: done in 0.0261729 secs using 80.63% CPU
Iteration 70 / LogL: -3059.802 / Time: 0h:15m:11s (0h:0m:2s left)
Optimizing NNI: done in 0.0284959 secs using 89.18% CPU
Optimizing NNI: done in 0.0235853 secs using 91.22% CPU
Optimizing NNI: done in 0.0288502 secs using 92.77% CPU
Optimizing NNI: done in 0.0169189 secs using 94.12% CPU
Optimizing NNI: done in 0.0299854 secs using 89.53% CPU
Optimizing NNI: done in 0.0210839 secs using 85.56% CPU
Optimizing NNI: done in 0.0209198 secs using 80.69% CPU
Optimizing NNI: done in 0.0210524 secs using 89.98% CPU
Optimizing NNI: done in 0.0209672 secs using 75.1% CPU
Optimizing NNI: done in 0.0270802 secs using 92.27% CPU
Iteration 80 / LogL: -3059.768 / Time: 0h:15m:11s (0h:0m:1s left)
Optimizing NNI: done in 0.028539 secs using 82.12% CPU
Optimizing NNI: done in 0.0297942 secs using 92.97% CPU
Optimizing NNI: done in 0.0182242 secs using 88.89% CPU
Optimizing NNI: done in 0.0310781 secs using 80.37% CPU
Optimizing NNI: done in 0.0238355 secs using 87.09% CPU
Optimizing NNI: done in 0.0311067 secs using 70.96% CPU
Optimizing NNI: done in 0.0173731 secs using 82.39% CPU
Optimizing NNI: done in 0.0270101 secs using 88.69% CPU
Optimizing NNI: done in 0.0247055 secs using 87.62% CPU
Optimizing NNI: done in 0.0232826 secs using 69.7% CPU
Iteration 90 / LogL: -3071.355 / Time: 0h:15m:11s (0h:0m:1s left)
Optimizing NNI: done in 0.025672 secs using 87.91% CPU
Optimizing NNI: done in 0.0282263 secs using 96.16% CPU
Optimizing NNI: done in 0.0205257 secs using 85.03% CPU
Optimizing NNI: done in 0.0202445 secs using 83.39% CPU
Optimizing NNI: done in 0.0293699 secs using 86.1% CPU
Optimizing NNI: done in 0.0203636 secs using 82.14% CPU
Optimizing NNI: done in 0.0219308 secs using 94.36% CPU
Optimizing NNI: done in 0.0257647 secs using 84.1% CPU
Optimizing NNI: done in 0.0257602 secs using 90.75% CPU
Optimizing NNI: done in 0.0245034 secs using 90.79% CPU
Iteration 100 / LogL: -3062.008 / Time: 0h:15m:12s (0h:0m:0s left)
Optimizing NNI: done in 0.0296441 secs using 79.54% CPU
Optimizing NNI: done in 0.028154 secs using 96.08% CPU
Optimizing NNI: done in 0.0230297 secs using 94.42% CPU
Optimizing NNI: done in 0.0354277 secs using 85.58% CPU
Optimizing NNI: done in 0.0235737 secs using 90.71% CPU
Optimizing NNI: done in 0.0214033 secs using 80.99% CPU
Optimizing NNI: done in 0.0187332 secs using 89.16% CPU
Optimizing NNI: done in 0.0209634 secs using 91.11% CPU
Optimizing NNI: done in 0.0299498 secs using 79.43% CPU
Optimizing NNI: done in 0.0269894 secs using 73.78% CPU
Iteration 110 / LogL: -3059.817 / Time: 0h:15m:12s (0h:0m:0s left)
Optimizing NNI: done in 0.0283883 secs using 89.1% CPU
Optimizing NNI: done in 0.030785 secs using 80.22% CPU
Optimizing NNI: done in 0.0290952 secs using 85.99% CPU
Optimizing NNI: done in 0.0255746 secs using 68.65% CPU
Optimizing NNI: done in 0.0217384 secs using 94.86% CPU
Optimizing NNI: done in 0.0251786 secs using 94.3% CPU
Optimizing NNI: done in 0.0290689 secs using 96.27% CPU
Optimizing NNI: done in 0.0266235 secs using 92.19% CPU
Optimizing NNI: done in 0.0243569 secs using 97.59% CPU
Optimizing NNI: done in 0.0238604 secs using 91.3% CPU
Iteration 120 / LogL: -3080.154 / Time: 0h:15m:12s (0h:0m:0s left)
Optimizing NNI: done in 0.0289095 secs using 92.1% CPU
Optimizing NNI: done in 0.0310036 secs using 90.02% CPU
Optimizing NNI: done in 0.0252678 secs using 83.97% CPU
Optimizing NNI: done in 0.0280373 secs using 85.34% CPU
Optimizing NNI: done in 0.0230011 secs using 86.67% CPU
Optimizing NNI: done in 0.0210412 secs using 90.33% CPU
Optimizing NNI: done in 0.0218047 secs using 63.02% CPU
Optimizing NNI: done in 0.0278147 secs using 88.97% CPU
Optimizing NNI: done in 0.0250697 secs using 95.62% CPU
Optimizing NNI: done in 0.0248006 secs using 87.6% CPU
Iteration 130 / LogL: -3080.115 / Time: 0h:15m:13s (0h:0m:0s left)
Optimizing NNI: done in 0.0251627 secs using 82.03% CPU
TREE SEARCH COMPLETED AFTER 131 ITERATIONS / Time: 0h:15m:13s

--------------------------------------------------------------------
|                    FINALIZING TREE SEARCH                        |
--------------------------------------------------------------------
Performs final model parameters optimization
Estimate model parameters (epsilon = 0.010)
1. Initial log-likelihood: -3059.765
2. Current log-likelihood: -3059.753
3. Current log-likelihood: -3059.739
4. Current log-likelihood: -3059.727
5. Current log-likelihood: -3059.716
Optimal log-likelihood: -3059.703
Rate parameters:  A-C: 1.00000  A-G: 4.70591  A-T: 1.00000  C-G: 1.00000  C-T: 4.70591  G-T: 1.00000
Base frequencies:  A: 0.244  C: 0.255  G: 0.277  T: 0.224
Site proportion and rates:  (0.615,0.119) (0.223,0.176) (0.162,5.494)
Parameters optimization took 5 rounds (0.030 sec)
BEST SCORE FOUND : -3059.703
Total tree length: 0.975

Total number of iterations: 131
CPU time used for tree search: 3.223 sec (0h:0m:3s)
Wall-clock time used for tree search: 3.863 sec (0h:0m:3s)
Total CPU time used: 911.216 sec (0h:15m:11s)
Total wall-clock time used: 913.060 sec (0h:15m:13s)

===> START BOOTSTRAP REPLICATE NUMBER 152

Creating bootstrap alignment (seed: 943251)...
Creating fast initial parsimony tree by random order stepwise addition...
0.003 seconds, parsimony score: 442 (based on 128 sites)

NOTE: 0 MB RAM (0 GB) is required!
Estimate model parameters (epsilon = 0.100)
1. Initial log-likelihood: -3251.251
2. Current log-likelihood: -2946.153
3. Current log-likelihood: -2914.189
4. Current log-likelihood: -2910.764
5. Current log-likelihood: -2909.264
6. Current log-likelihood: -2909.021
Optimal log-likelihood: -2909.013
Rate parameters:  A-C: 1.00000  A-G: 4.42279  A-T: 1.00000  C-G: 1.00000  C-T: 4.42279  G-T: 1.00000
Base frequencies:  A: 0.184  C: 0.273  G: 0.258  T: 0.285
Site proportion and rates:  (0.547,0.159) (0.322,0.180) (0.132,6.502)
Parameters optimization took 6 rounds (0.045 sec)
Wrote distance file to... 
Computing ML distances based on estimated model parameters...
Calculating distance matrix: done in 0.00481549 secs using 98.22% CPU
Computing ML distances took 0.004845 sec (of wall-clock time) 0.004760 sec (of CPU time)
Setting up auxiliary I and S matrices: done in 0.000130456 secs using 98.88% CPU
Constructing RapidNJ tree: done in 0.00033981 secs using 99.76% CPU
Computing RapidNJ tree took 0.000657 sec (of wall-clock time) 0.000656 sec (of CPU time)
Log-likelihood of RapidNJ tree: -2945.119
--------------------------------------------------------------------
|             INITIALIZING CANDIDATE TREE SET                      |
--------------------------------------------------------------------
Generating 98 parsimony trees... 0.378 second
Computing log-likelihood of 98 initial trees ... 0.107 seconds
Current best score: -2891.540

Do NNI search on 20 best initial trees
Optimizing NNI: done in 0.0147898 secs using 79.09% CPU
Estimate model parameters (epsilon = 0.100)
BETTER TREE FOUND at iteration 1: -2887.035
Optimizing NNI: done in 0.0128469 secs using 84.28% CPU
Optimizing NNI: done in 0.0140296 secs using 99.62% CPU
Estimate model parameters (epsilon = 0.100)
BETTER TREE FOUND at iteration 3: -2880.469
Optimizing NNI: done in 0.0187531 secs using 82.79% CPU
Optimizing NNI: done in 0.0182161 secs using 87.75% CPU
Optimizing NNI: done in 0.0223076 secs using 90.64% CPU
Optimizing NNI: done in 0.011156 secs using 90.79% CPU
Optimizing NNI: done in 0.0188128 secs using 94.89% CPU
Optimizing NNI: done in 0.0143323 secs using 79.25% CPU
Optimizing NNI: done in 0.0230453 secs using 90.59% CPU
Iteration 10 / LogL: -2889.318 / Time: 0h:15m:13s
Optimizing NNI: done in 0.0158809 secs using 80.92% CPU
Optimizing NNI: done in 0.0180675 secs using 77.78% CPU
Optimizing NNI: done in 0.0162263 secs using 99.47% CPU
Optimizing NNI: done in 0.0284071 secs using 85.71% CPU
Estimate model parameters (epsilon = 0.100)
BETTER TREE FOUND at iteration 14: -2871.089
Optimizing NNI: done in 0.0203432 secs using 89.73% CPU
Optimizing NNI: done in 0.0267391 secs using 84.74% CPU
Optimizing NNI: done in 0.018109 secs using 77.79% CPU
Optimizing NNI: done in 0.0259956 secs using 88.16% CPU
Optimizing NNI: done in 0.0159582 secs using 99.65% CPU
Optimizing NNI: done in 0.0254037 secs using 99.64% CPU
Iteration 20 / LogL: -2884.843 / Time: 0h:15m:14s
Finish initializing candidate tree set (20)
Current best tree score: -2871.089 / CPU time: 0.930
Number of iterations: 20
--------------------------------------------------------------------
|               OPTIMIZING CANDIDATE TREE SET                      |
--------------------------------------------------------------------
Optimizing NNI: done in 0.0204733 secs using 85.17% CPU
Optimizing NNI: done in 0.0209012 secs using 85.2% CPU
Optimizing NNI: done in 0.0203936 secs using 99.66% CPU
Optimizing NNI: done in 0.0252575 secs using 79.92% CPU
Optimizing NNI: done in 0.0188782 secs using 83.1% CPU
Estimate model parameters (epsilon = 0.100)
BETTER TREE FOUND at iteration 25: -2868.369
Optimizing NNI: done in 0.0286517 secs using 81.65% CPU
Optimizing NNI: done in 0.0197063 secs using 84.38% CPU
Optimizing NNI: done in 0.0252578 secs using 94.96% CPU
Estimate model parameters (epsilon = 0.100)
BETTER TREE FOUND at iteration 28: -2868.285
Optimizing NNI: done in 0.0273238 secs using 88.53% CPU
BETTER TREE FOUND at iteration 29: -2868.284
Optimizing NNI: done in 0.0303766 secs using 79.95% CPU
Iteration 30 / LogL: -2891.170 / Time: 0h:15m:14s (0h:0m:4s left)
Optimizing NNI: done in 0.0200554 secs using 89.69% CPU
Optimizing NNI: done in 0.0279256 secs using 88.58% CPU
Optimizing NNI: done in 0.0226739 secs using 86.49% CPU
Optimizing NNI: done in 0.0260147 secs using 88.2% CPU
Optimizing NNI: done in 0.0184433 secs using 99.61% CPU
Optimizing NNI: done in 0.022393 secs using 95.24% CPU
Optimizing NNI: done in 0.0178617 secs using 91.16% CPU
Optimizing NNI: done in 0.0259862 secs using 95.54% CPU
Optimizing NNI: done in 0.0188581 secs using 78.68% CPU
Optimizing NNI: done in 0.0209824 secs using 75.8% CPU
Iteration 40 / LogL: -2868.336 / Time: 0h:15m:14s (0h:0m:3s left)
Optimizing NNI: done in 0.0344603 secs using 88.25% CPU
Optimizing NNI: done in 0.0266029 secs using 99.55% CPU
Optimizing NNI: done in 0.0222298 secs using 86.25% CPU
Optimizing NNI: done in 0.0198707 secs using 74.71% CPU
Optimizing NNI: done in 0.0230875 secs using 77.93% CPU
Optimizing NNI: done in 0.0200502 secs using 79.75% CPU
Optimizing NNI: done in 0.0249612 secs using 87.83% CPU
Optimizing NNI: done in 0.0251874 secs using 87.62% CPU
Optimizing NNI: done in 0.0199563 secs using 83.45% CPU
Optimizing NNI: done in 0.0189826 secs using 85.62% CPU
Iteration 50 / LogL: -2873.743 / Time: 0h:15m:14s (0h:0m:2s left)
Optimizing NNI: done in 0.0248896 secs using 86.11% CPU
Optimizing NNI: done in 0.0348463 secs using 88.44% CPU
Optimizing NNI: done in 0.0206849 secs using 94.88% CPU
Optimizing NNI: done in 0.0315835 secs using 96.12% CPU
Optimizing NNI: done in 0.0263124 secs using 99.41% CPU
Optimizing NNI: done in 0.0284125 secs using 82.25% CPU
Optimizing NNI: done in 0.0164307 secs using 93.52% CPU
Optimizing NNI: done in 0.0160395 secs using 99.65% CPU
Optimizing NNI: done in 0.0239063 secs using 78.88% CPU
Optimizing NNI: done in 0.0206548 secs using 80.31% CPU
Iteration 60 / LogL: -2869.185 / Time: 0h:15m:15s (0h:0m:2s left)
Optimizing NNI: done in 0.0198905 secs using 74.67% CPU
Optimizing NNI: done in 0.0164232 secs using 93.71% CPU
Optimizing NNI: done in 0.0293919 secs using 89.42% CPU
Optimizing NNI: done in 0.0243281 secs using 87.4% CPU
Optimizing NNI: done in 0.024997 secs using 71.96% CPU
Optimizing NNI: done in 0.0272619 secs using 92.62% CPU
Optimizing NNI: done in 0.0188008 secs using 83.77% CPU
Optimizing NNI: done in 0.0310634 secs using 85.64% CPU
Optimizing NNI: done in 0.0216104 secs using 95.04% CPU
Optimizing NNI: done in 0.0301748 secs using 92.6% CPU
Iteration 70 / LogL: -2873.777 / Time: 0h:15m:15s (0h:0m:1s left)
Optimizing NNI: done in 0.0202472 secs using 84.22% CPU
Optimizing NNI: done in 0.0215764 secs using 94.94% CPU
Optimizing NNI: done in 0.0252613 secs using 87.94% CPU
Optimizing NNI: done in 0.027329 secs using 88.6% CPU
Optimizing NNI: done in 0.0265399 secs using 80.85% CPU
Optimizing NNI: done in 0.0216172 secs using 95.19% CPU
Optimizing NNI: done in 0.0249588 secs using 95.63% CPU
Optimizing NNI: done in 0.0193506 secs using 94.42% CPU
Optimizing NNI: done in 0.030726 secs using 80.52% CPU
Optimizing NNI: done in 0.0287995 secs using 99.57% CPU
Iteration 80 / LogL: -2873.748 / Time: 0h:15m:15s (0h:0m:1s left)
Optimizing NNI: done in 0.0247418 secs using 87.6% CPU
Optimizing NNI: done in 0.0178565 secs using 88.59% CPU
Optimizing NNI: done in 0.0278297 secs using 78.11% CPU
Optimizing NNI: done in 0.0235086 secs using 95.57% CPU
Optimizing NNI: done in 0.0221313 secs using 81.57% CPU
Optimizing NNI: done in 0.0191203 secs using 84.08% CPU
Optimizing NNI: done in 0.0183802 secs using 99.53% CPU
Optimizing NNI: done in 0.0217532 secs using 85.94% CPU
Optimizing NNI: done in 0.0282855 secs using 85.56% CPU
Optimizing NNI: done in 0.0266513 secs using 77.22% CPU
Iteration 90 / LogL: -2868.285 / Time: 0h:15m:15s (0h:0m:1s left)
Optimizing NNI: done in 0.0181455 secs using 83.22% CPU
Optimizing NNI: done in 0.0216596 secs using 86.12% CPU
Optimizing NNI: done in 0.0211566 secs using 96.04% CPU
Optimizing NNI: done in 0.0220417 secs using 84.33% CPU
Optimizing NNI: done in 0.0265681 secs using 92.29% CPU
Optimizing NNI: done in 0.0211089 secs using 76% CPU
Optimizing NNI: done in 0.0283844 secs using 89.11% CPU
Optimizing NNI: done in 0.0268422 secs using 80% CPU
Optimizing NNI: done in 0.0228934 secs using 99.66% CPU
Optimizing NNI: done in 0.0191491 secs using 83.97% CPU
Iteration 100 / LogL: -2874.192 / Time: 0h:15m:16s (0h:0m:0s left)
Optimizing NNI: done in 0.0230314 secs using 95.47% CPU
Optimizing NNI: done in 0.0278986 secs using 92.47% CPU
Optimizing NNI: done in 0.0222895 secs using 86.22% CPU
Optimizing NNI: done in 0.0224847 secs using 91.06% CPU
Optimizing NNI: done in 0.0224145 secs using 81.9% CPU
Optimizing NNI: done in 0.0204733 secs using 85.14% CPU
Optimizing NNI: done in 0.02783 secs using 88.91% CPU
Optimizing NNI: done in 0.0230933 secs using 90.96% CPU
Optimizing NNI: done in 0.0234912 secs using 91.09% CPU
Optimizing NNI: done in 0.0222204 secs using 86.29% CPU
Iteration 110 / LogL: -2898.157 / Time: 0h:15m:16s (0h:0m:0s left)
Optimizing NNI: done in 0.0174285 secs using 82.51% CPU
Optimizing NNI: done in 0.0224356 secs using 80.47% CPU
Optimizing NNI: done in 0.0188252 secs using 94.37% CPU
Optimizing NNI: done in 0.0238471 secs using 78.35% CPU
Optimizing NNI: done in 0.0272928 secs using 92.29% CPU
Optimizing NNI: done in 0.0178911 secs using 93.24% CPU
Optimizing NNI: done in 0.0189596 secs using 83.84% CPU
Optimizing NNI: done in 0.0135546 secs using 85.27% CPU
Optimizing NNI: done in 0.0222451 secs using 91.03% CPU
Optimizing NNI: done in 0.0292415 secs using 89.38% CPU
Iteration 120 / LogL: -2873.400 / Time: 0h:15m:16s (0h:0m:0s left)
Optimizing NNI: done in 0.0271568 secs using 92.33% CPU
Optimizing NNI: done in 0.0228771 secs using 91.09% CPU
Optimizing NNI: done in 0.027197 secs using 92.17% CPU
Optimizing NNI: done in 0.0252691 secs using 72.29% CPU
Optimizing NNI: done in 0.0171085 secs using 88.49% CPU
Optimizing NNI: done in 0.023411 secs using 86.89% CPU
Optimizing NNI: done in 0.0276135 secs using 92.35% CPU
Optimizing NNI: done in 0.0223671 secs using 86.3% CPU
Optimizing NNI: done in 0.019638 secs using 99.59% CPU
Optimizing NNI: done in 0.0166497 secs using 87.77% CPU
Iteration 130 / LogL: -2886.537 / Time: 0h:15m:16s (0h:0m:-1s left)
TREE SEARCH COMPLETED AFTER 130 ITERATIONS / Time: 0h:15m:16s

--------------------------------------------------------------------
|                    FINALIZING TREE SEARCH                        |
--------------------------------------------------------------------
Performs final model parameters optimization
Estimate model parameters (epsilon = 0.010)
1. Initial log-likelihood: -2868.284
2. Current log-likelihood: -2868.268
3. Current log-likelihood: -2868.247
4. Current log-likelihood: -2868.235
Optimal log-likelihood: -2868.224
Rate parameters:  A-C: 1.00000  A-G: 4.41348  A-T: 1.00000  C-G: 1.00000  C-T: 4.41348  G-T: 1.00000
Base frequencies:  A: 0.184  C: 0.273  G: 0.258  T: 0.285
Site proportion and rates:  (0.568,0.129) (0.313,0.146) (0.119,7.382)
Parameters optimization took 4 rounds (0.024 sec)
BEST SCORE FOUND : -2868.224
Total tree length: 1.052

Total number of iterations: 130
CPU time used for tree search: 3.021 sec (0h:0m:3s)
Wall-clock time used for tree search: 3.583 sec (0h:0m:3s)
Total CPU time used: 914.333 sec (0h:15m:14s)
Total wall-clock time used: 916.774 sec (0h:15m:16s)

===> START BOOTSTRAP REPLICATE NUMBER 153

Creating bootstrap alignment (seed: 943252)...
Creating fast initial parsimony tree by random order stepwise addition...
0.003 seconds, parsimony score: 440 (based on 142 sites)

NOTE: 0 MB RAM (0 GB) is required!
Estimate model parameters (epsilon = 0.100)
1. Initial log-likelihood: -3277.853
2. Current log-likelihood: -3059.916
3. Current log-likelihood: -3019.510
4. Current log-likelihood: -3017.826
5. Current log-likelihood: -3017.160
6. Current log-likelihood: -3016.727
7. Current log-likelihood: -3016.437
8. Current log-likelihood: -3016.292
9. Current log-likelihood: -3016.171
Optimal log-likelihood: -3016.071
Rate parameters:  A-C: 1.00000  A-G: 3.63052  A-T: 1.00000  C-G: 1.00000  C-T: 3.63052  G-T: 1.00000
Base frequencies:  A: 0.226  C: 0.238  G: 0.269  T: 0.266
Site proportion and rates:  (0.560,0.159) (0.298,0.238) (0.142,5.910)
Parameters optimization took 9 rounds (0.069 sec)
Wrote distance file to... 
Computing ML distances based on estimated model parameters...
Calculating distance matrix: done in 0.00475146 secs using 98.39% CPU
Computing ML distances took 0.004783 sec (of wall-clock time) 0.004706 sec (of CPU time)
Setting up auxiliary I and S matrices: done in 7.4881e-05 secs using 89.48% CPU
Constructing RapidNJ tree: done in 0.000342345 secs using 89.38% CPU
Computing RapidNJ tree took 0.076647 sec (of wall-clock time) 0.006405 sec (of CPU time)
Log-likelihood of RapidNJ tree: -3030.000
--------------------------------------------------------------------
|             INITIALIZING CANDIDATE TREE SET                      |
--------------------------------------------------------------------
Generating 98 parsimony trees... 0.378 second
Computing log-likelihood of 98 initial trees ... 0.114 seconds
Current best score: -3008.183

Do NNI search on 20 best initial trees
Optimizing NNI: done in 0.0198798 secs using 89.06% CPU
Estimate model parameters (epsilon = 0.100)
BETTER TREE FOUND at iteration 1: -2994.770
Optimizing NNI: done in 0.0145743 secs using 72.57% CPU
Optimizing NNI: done in 0.0205472 secs using 80.32% CPU
Optimizing NNI: done in 0.0326364 secs using 90.49% CPU
Optimizing NNI: done in 0.0263713 secs using 84.53% CPU
Estimate model parameters (epsilon = 0.100)
BETTER TREE FOUND at iteration 5: -2993.509
Optimizing NNI: done in 0.0189595 secs using 94.44% CPU
Optimizing NNI: done in 0.023445 secs using 82.71% CPU
Optimizing NNI: done in 0.0149421 secs using 86.1% CPU
Optimizing NNI: done in 0.0174364 secs using 99.65% CPU
Optimizing NNI: done in 0.018441 secs using 88.92% CPU
Iteration 10 / LogL: -2998.540 / Time: 0h:15m:17s
Optimizing NNI: done in 0.0218069 secs using 90.06% CPU
Optimizing NNI: done in 0.0226003 secs using 90.79% CPU
Optimizing NNI: done in 0.0197122 secs using 84.46% CPU
Optimizing NNI: done in 0.0201014 secs using 94.66% CPU
Optimizing NNI: done in 0.0144146 secs using 86.36% CPU
Optimizing NNI: done in 0.0159337 secs using 87.02% CPU
Optimizing NNI: done in 0.0165745 secs using 87.72% CPU
Optimizing NNI: done in 0.020755 secs using 75.76% CPU
Optimizing NNI: done in 0.0232445 secs using 91.11% CPU
Optimizing NNI: done in 0.0331358 secs using 90% CPU
Iteration 20 / LogL: -3005.237 / Time: 0h:15m:17s
Finish initializing candidate tree set (19)
Current best tree score: -2993.509 / CPU time: 0.956
Number of iterations: 20
--------------------------------------------------------------------
|               OPTIMIZING CANDIDATE TREE SET                      |
--------------------------------------------------------------------
Optimizing NNI: done in 0.0273863 secs using 66.92% CPU
Optimizing NNI: done in 0.020958 secs using 80.9% CPU
Optimizing NNI: done in 0.0298047 secs using 89.07% CPU
Optimizing NNI: done in 0.0263644 secs using 95.8% CPU
Optimizing NNI: done in 0.0304073 secs using 89.88% CPU
Optimizing NNI: done in 0.0234743 secs using 91.1% CPU
Optimizing NNI: done in 0.0306536 secs using 80.35% CPU
Optimizing NNI: done in 0.0281481 secs using 81.95% CPU
Optimizing NNI: done in 0.0273973 secs using 96.28% CPU
Optimizing NNI: done in 0.0244421 secs using 95.66% CPU
Iteration 30 / LogL: -2993.663 / Time: 0h:15m:18s (0h:0m:3s left)
Optimizing NNI: done in 0.0272464 secs using 88.85% CPU
Estimate model parameters (epsilon = 0.100)
UPDATE BEST LOG-LIKELIHOOD: -2993.273
Optimizing NNI: done in 0.01943 secs using 89.61% CPU
BETTER TREE FOUND at iteration 32: -2993.269
Optimizing NNI: done in 0.0344017 secs using 79.27% CPU
Optimizing NNI: done in 0.031889 secs using 99.67% CPU
Optimizing NNI: done in 0.0442473 secs using 88.22% CPU
Optimizing NNI: done in 0.0265671 secs using 80.84% CPU
Optimizing NNI: done in 0.0279112 secs using 92.16% CPU
Optimizing NNI: done in 0.0310455 secs using 91.38% CPU
Optimizing NNI: done in 0.0255346 secs using 80.35% CPU
Optimizing NNI: done in 0.0268545 secs using 92.05% CPU
Iteration 40 / LogL: -2993.269 / Time: 0h:15m:18s (0h:0m:4s left)
Optimizing NNI: done in 0.0201641 secs using 89.84% CPU
Optimizing NNI: done in 0.018893 secs using 94.5% CPU
Optimizing NNI: done in 0.0374261 secs using 89.04% CPU
Optimizing NNI: done in 0.0151955 secs using 79.82% CPU
Optimizing NNI: done in 0.0239486 secs using 87.44% CPU
Optimizing NNI: done in 0.025497 secs using 80.12% CPU
UPDATE BEST LOG-LIKELIHOOD: -2993.269
Optimizing NNI: done in 0.030854 secs using 86.21% CPU
Optimizing NNI: done in 0.0286636 secs using 82.2% CPU
Optimizing NNI: done in 0.0276648 secs using 92.44% CPU
Optimizing NNI: done in 0.0252294 secs using 84.2% CPU
Iteration 50 / LogL: -2993.603 / Time: 0h:15m:18s (0h:0m:3s left)
Optimizing NNI: done in 0.0312294 secs using 83.67% CPU
Optimizing NNI: done in 0.0183152 secs using 83.29% CPU
Optimizing NNI: done in 0.0261553 secs using 80.61% CPU
Optimizing NNI: done in 0.0214816 secs using 90.35% CPU
Optimizing NNI: done in 0.026882 secs using 88.57% CPU
Optimizing NNI: done in 0.029557 secs using 89.6% CPU
Optimizing NNI: done in 0.0219202 secs using 89.74% CPU
Optimizing NNI: done in 0.0247066 secs using 82.71% CPU
Optimizing NNI: done in 0.038872 secs using 92.01% CPU
Optimizing NNI: done in 0.0293194 secs using 83.56% CPU
Iteration 60 / LogL: -2994.171 / Time: 0h:15m:19s (0h:0m:2s left)
Optimizing NNI: done in 0.0335909 secs using 93.14% CPU
Optimizing NNI: done in 0.030485 secs using 76.77% CPU
Optimizing NNI: done in 0.0301917 secs using 82.81% CPU
Optimizing NNI: done in 0.0169935 secs using 88.42% CPU
Optimizing NNI: done in 0.0201764 secs using 79.8% CPU
Optimizing NNI: done in 0.0292146 secs using 86% CPU
Optimizing NNI: done in 0.023297 secs using 95.44% CPU
Optimizing NNI: done in 0.0318714 secs using 84.16% CPU
Optimizing NNI: done in 0.0216617 secs using 98.97% CPU
Optimizing NNI: done in 0.0207089 secs using 94.8% CPU
Iteration 70 / LogL: -2993.270 / Time: 0h:15m:19s (0h:0m:2s left)
Optimizing NNI: done in 0.0182514 secs using 94.19% CPU
Optimizing NNI: done in 0.0357667 secs using 85.71% CPU
Optimizing NNI: done in 0.0265608 secs using 87.99% CPU
Optimizing NNI: done in 0.0318219 secs using 90.46% CPU
Optimizing NNI: done in 0.0309926 secs using 86.8% CPU
Optimizing NNI: done in 0.0461726 secs using 85.96% CPU
Optimizing NNI: done in 0.0235927 secs using 91.25% CPU
Optimizing NNI: done in 0.0304443 secs using 91.9% CPU
Optimizing NNI: done in 0.0273601 secs using 85.77% CPU
Optimizing NNI: done in 0.0350004 secs using 88.27% CPU
Iteration 80 / LogL: -2993.273 / Time: 0h:15m:19s (0h:0m:1s left)
Optimizing NNI: done in 0.0292586 secs using 86.04% CPU
Optimizing NNI: done in 0.02237 secs using 81.82% CPU
Optimizing NNI: done in 0.025848 secs using 88.3% CPU
Optimizing NNI: done in 0.0288515 secs using 89.14% CPU
Optimizing NNI: done in 0.0297255 secs using 89.72% CPU
Optimizing NNI: done in 0.0181207 secs using 83.24% CPU
Optimizing NNI: done in 0.0295943 secs using 86.35% CPU
Optimizing NNI: done in 0.0360757 secs using 83.06% CPU
Optimizing NNI: done in 0.0317873 secs using 96.58% CPU
Optimizing NNI: done in 0.026407 secs using 92.14% CPU
Iteration 90 / LogL: -2993.437 / Time: 0h:15m:19s (0h:0m:1s left)
Optimizing NNI: done in 0.0334711 secs using 90.83% CPU
Optimizing NNI: done in 0.0223029 secs using 95.05% CPU
Optimizing NNI: done in 0.0206706 secs using 85.2% CPU
Optimizing NNI: done in 0.0251244 secs using 74.54% CPU
Optimizing NNI: done in 0.0287513 secs using 81.82% CPU
Optimizing NNI: done in 0.0303372 secs using 83.23% CPU
Optimizing NNI: done in 0.036854 secs using 83.32% CPU
Optimizing NNI: done in 0.0221303 secs using 77.12% CPU
Optimizing NNI: done in 0.0355025 secs using 91.22% CPU
Optimizing NNI: done in 0.0325129 secs using 90.52% CPU
Iteration 100 / LogL: -2993.563 / Time: 0h:15m:20s (0h:0m:1s left)
Optimizing NNI: done in 0.0220355 secs using 90.53% CPU
Optimizing NNI: done in 0.0258157 secs using 88.19% CPU
Optimizing NNI: done in 0.0310957 secs using 86.82% CPU
Optimizing NNI: done in 0.0233767 secs using 82.66% CPU
Optimizing NNI: done in 0.0281369 secs using 92.53% CPU
Optimizing NNI: done in 0.0214439 secs using 85.18% CPU
Optimizing NNI: done in 0.024125 secs using 99.47% CPU
Optimizing NNI: done in 0.0308933 secs using 93.17% CPU
Optimizing NNI: done in 0.0239804 secs using 87.19% CPU
Optimizing NNI: done in 0.0280328 secs using 92.62% CPU
Iteration 110 / LogL: -2993.438 / Time: 0h:15m:20s (0h:0m:0s left)
Optimizing NNI: done in 0.0268278 secs using 92.22% CPU
Optimizing NNI: done in 0.0214867 secs using 99.61% CPU
Optimizing NNI: done in 0.025545 secs using 94.52% CPU
Optimizing NNI: done in 0.0223371 secs using 94.32% CPU
Optimizing NNI: done in 0.0187568 secs using 84.02% CPU
Optimizing NNI: done in 0.0226102 secs using 90.86% CPU
Optimizing NNI: done in 0.0214684 secs using 91.96% CPU
Optimizing NNI: done in 0.0364094 secs using 94.12% CPU
Optimizing NNI: done in 0.0360423 secs using 85.85% CPU
Optimizing NNI: done in 0.0274733 secs using 99.67% CPU
Iteration 120 / LogL: -3000.428 / Time: 0h:15m:20s (0h:0m:0s left)
Optimizing NNI: done in 0.0282704 secs using 85.64% CPU
Optimizing NNI: done in 0.0230761 secs using 86.86% CPU
Optimizing NNI: done in 0.0329585 secs using 81.33% CPU
Optimizing NNI: done in 0.0387054 secs using 91.93% CPU
Optimizing NNI: done in 0.0161235 secs using 87.35% CPU
Optimizing NNI: done in 0.0280984 secs using 92.54% CPU
Optimizing NNI: done in 0.0277298 secs using 88.87% CPU
Optimizing NNI: done in 0.0243309 secs using 83.28% CPU
Optimizing NNI: done in 0.0276756 secs using 85.28% CPU
Optimizing NNI: done in 0.0259709 secs using 89.52% CPU
Iteration 130 / LogL: -2993.271 / Time: 0h:15m:21s (0h:0m:0s left)
Optimizing NNI: done in 0.0274672 secs using 81.29% CPU
Optimizing NNI: done in 0.0192506 secs using 83.29% CPU
Optimizing NNI: done in 0.0329619 secs using 92.02% CPU
TREE SEARCH COMPLETED AFTER 133 ITERATIONS / Time: 0h:15m:21s

--------------------------------------------------------------------
|                    FINALIZING TREE SEARCH                        |
--------------------------------------------------------------------
Performs final model parameters optimization
Estimate model parameters (epsilon = 0.010)
1. Initial log-likelihood: -2993.269
2. Current log-likelihood: -2993.241
3. Current log-likelihood: -2993.203
4. Current log-likelihood: -2993.175
5. Current log-likelihood: -2993.158
6. Current log-likelihood: -2993.143
7. Current log-likelihood: -2993.128
8. Current log-likelihood: -2993.112
9. Current log-likelihood: -2993.095
10. Current log-likelihood: -2993.074
11. Current log-likelihood: -2993.049
12. Current log-likelihood: -2993.022
13. Current log-likelihood: -2992.989
14. Current log-likelihood: -2992.951
15. Current log-likelihood: -2992.900
16. Current log-likelihood: -2992.840
17. Current log-likelihood: -2992.768
18. Current log-likelihood: -2992.681
19. Current log-likelihood: -2992.609
20. Current log-likelihood: -2992.531
21. Current log-likelihood: -2992.430
22. Current log-likelihood: -2992.301
23. Current log-likelihood: -2992.123
24. Current log-likelihood: -2991.881
25. Current log-likelihood: -2991.518
26. Current log-likelihood: -2990.954
27. Current log-likelihood: -2990.005
28. Current log-likelihood: -2988.315
29. Current log-likelihood: -2985.185
30. Current log-likelihood: -2979.341
31. Current log-likelihood: -2971.898
32. Current log-likelihood: -2967.613
33. Current log-likelihood: -2966.339
34. Current log-likelihood: -2965.646
35. Current log-likelihood: -2965.099
36. Current log-likelihood: -2964.704
37. Current log-likelihood: -2964.425
38. Current log-likelihood: -2964.209
39. Current log-likelihood: -2964.042
40. Current log-likelihood: -2963.910
41. Current log-likelihood: -2963.804
42. Current log-likelihood: -2963.730
43. Current log-likelihood: -2963.667
44. Current log-likelihood: -2963.613
45. Current log-likelihood: -2963.567
46. Current log-likelihood: -2963.529
47. Current log-likelihood: -2963.496
48. Current log-likelihood: -2963.468
49. Current log-likelihood: -2963.452
50. Current log-likelihood: -2963.436
51. Current log-likelihood: -2963.422
52. Current log-likelihood: -2963.409
53. Current log-likelihood: -2963.398
54. Current log-likelihood: -2963.387
Optimal log-likelihood: -2963.372
Rate parameters:  A-C: 1.00000  A-G: 4.22519  A-T: 1.00000  C-G: 1.00000  C-T: 4.22519  G-T: 1.00000
Base frequencies:  A: 0.226  C: 0.238  G: 0.269  T: 0.266
Site proportion and rates:  (0.795,0.079) (0.164,2.698) (0.041,12.122)
Parameters optimization took 54 rounds (0.378 sec)
BEST SCORE FOUND : -2963.372
Total tree length: 0.996

Total number of iterations: 133
CPU time used for tree search: 3.516 sec (0h:0m:3s)
Wall-clock time used for tree search: 4.131 sec (0h:0m:4s)
Total CPU time used: 918.315 sec (0h:15m:18s)
Total wall-clock time used: 921.477 sec (0h:15m:21s)

===> START BOOTSTRAP REPLICATE NUMBER 154

Creating bootstrap alignment (seed: 943253)...
Creating fast initial parsimony tree by random order stepwise addition...
0.006 seconds, parsimony score: 400 (based on 134 sites)

NOTE: 0 MB RAM (0 GB) is required!
Estimate model parameters (epsilon = 0.100)
1. Initial log-likelihood: -3100.129
2. Current log-likelihood: -2879.184
3. Current log-likelihood: -2848.268
4. Current log-likelihood: -2846.169
5. Current log-likelihood: -2845.222
6. Current log-likelihood: -2844.605
7. Current log-likelihood: -2844.330
Optimal log-likelihood: -2844.301
Rate parameters:  A-C: 1.00000  A-G: 4.15344  A-T: 1.00000  C-G: 1.00000  C-T: 4.15344  G-T: 1.00000
Base frequencies:  A: 0.210  C: 0.249  G: 0.282  T: 0.260
Site proportion and rates:  (0.546,0.155) (0.310,0.219) (0.144,5.893)
Parameters optimization took 7 rounds (0.053 sec)
Wrote distance file to... 
Computing ML distances based on estimated model parameters...
Calculating distance matrix: done in 0.00475132 secs using 98.37% CPU
Computing ML distances took 0.004783 sec (of wall-clock time) 0.004706 sec (of CPU time)
Setting up auxiliary I and S matrices: done in 0.000130346 secs using 125.8% CPU
Constructing RapidNJ tree: done in 0.000324482 secs using 99.85% CPU
Computing RapidNJ tree took 0.000506 sec (of wall-clock time) 0.000540 sec (of CPU time)
Log-likelihood of RapidNJ tree: -2864.202
--------------------------------------------------------------------
|             INITIALIZING CANDIDATE TREE SET                      |
--------------------------------------------------------------------
Generating 98 parsimony trees... 0.378 second
Computing log-likelihood of 98 initial trees ... 0.111 seconds
Current best score: -2828.727

Do NNI search on 20 best initial trees
Optimizing NNI: done in 0.012713 secs using 83.51% CPU
Estimate model parameters (epsilon = 0.100)
BETTER TREE FOUND at iteration 1: -2824.707
Optimizing NNI: done in 0.013344 secs using 83.48% CPU
Optimizing NNI: done in 0.0133053 secs using 70.81% CPU
Optimizing NNI: done in 0.0271879 secs using 88.68% CPU
Estimate model parameters (epsilon = 0.100)
BETTER TREE FOUND at iteration 4: -2821.397
Optimizing NNI: done in 0.0165688 secs using 86.6% CPU
Optimizing NNI: done in 0.015931 secs using 93.52% CPU
Optimizing NNI: done in 0.0199912 secs using 84.69% CPU
Optimizing NNI: done in 0.0138105 secs using 92.87% CPU
Optimizing NNI: done in 0.0141088 secs using 85.24% CPU
Optimizing NNI: done in 0.0178169 secs using 88.59% CPU
Iteration 10 / LogL: -2829.331 / Time: 0h:15m:22s
Optimizing NNI: done in 0.0140289 secs using 99.68% CPU
Optimizing NNI: done in 0.0213682 secs using 94.94% CPU
Optimizing NNI: done in 0.0151242 secs using 79.83% CPU
Optimizing NNI: done in 0.0185597 secs using 83.63% CPU
Optimizing NNI: done in 0.0127602 secs using 91.93% CPU
Optimizing NNI: done in 0.0214775 secs using 85.42% CPU
Optimizing NNI: done in 0.0184457 secs using 88.92% CPU
Optimizing NNI: done in 0.0207023 secs using 89.88% CPU
Optimizing NNI: done in 0.0161976 secs using 93.48% CPU
Optimizing NNI: done in 0.0186483 secs using 82.99% CPU
Iteration 20 / LogL: -2822.100 / Time: 0h:15m:22s
Finish initializing candidate tree set (20)
Current best tree score: -2821.397 / CPU time: 0.878
Number of iterations: 20
--------------------------------------------------------------------
|               OPTIMIZING CANDIDATE TREE SET                      |
--------------------------------------------------------------------
Optimizing NNI: done in 0.0247296 secs using 83.53% CPU
Optimizing NNI: done in 0.0221785 secs using 90.64% CPU
Optimizing NNI: done in 0.0183644 secs using 83.37% CPU
BETTER TREE FOUND at iteration 23: -2821.395
Optimizing NNI: done in 0.0161743 secs using 62.53% CPU
Optimizing NNI: done in 0.0290388 secs using 96.31% CPU
Optimizing NNI: done in 0.0167145 secs using 87.31% CPU
Optimizing NNI: done in 0.0247017 secs using 95.86% CPU
Optimizing NNI: done in 0.0187708 secs using 70.14% CPU
Optimizing NNI: done in 0.0241538 secs using 81.71% CPU
Optimizing NNI: done in 0.0240015 secs using 91.36% CPU
Iteration 30 / LogL: -2821.399 / Time: 0h:15m:22s (0h:0m:3s left)
Optimizing NNI: done in 0.0214078 secs using 94.22% CPU
Optimizing NNI: done in 0.0196197 secs using 88.63% CPU
Optimizing NNI: done in 0.0274498 secs using 84.57% CPU
Optimizing NNI: done in 0.0227142 secs using 82.25% CPU
Optimizing NNI: done in 0.0182247 secs using 88.63% CPU
Optimizing NNI: done in 0.019816 secs using 74.77% CPU
Optimizing NNI: done in 0.0209841 secs using 90.17% CPU
Optimizing NNI: done in 0.0216545 secs using 94.99% CPU
Optimizing NNI: done in 0.0268677 secs using 88.64% CPU
Optimizing NNI: done in 0.0221421 secs using 99.67% CPU
Iteration 40 / LogL: -2821.398 / Time: 0h:15m:22s (0h:0m:2s left)
Optimizing NNI: done in 0.0234897 secs using 74.2% CPU
Optimizing NNI: done in 0.0250254 secs using 91.75% CPU
Optimizing NNI: done in 0.0180973 secs using 94.03% CPU
Optimizing NNI: done in 0.0230833 secs using 91.06% CPU
Optimizing NNI: done in 0.0235486 secs using 86.95% CPU
Optimizing NNI: done in 0.0238017 secs using 87.49% CPU
Optimizing NNI: done in 0.0194964 secs using 94.53% CPU
Optimizing NNI: done in 0.0229251 secs using 91% CPU
Optimizing NNI: done in 0.020921 secs using 95.04% CPU
Optimizing NNI: done in 0.0208923 secs using 84.83% CPU
Iteration 50 / LogL: -2822.101 / Time: 0h:15m:23s (0h:0m:2s left)
Optimizing NNI: done in 0.0243603 secs using 85.82% CPU
Optimizing NNI: done in 0.018915 secs using 93.42% CPU
Optimizing NNI: done in 0.0211194 secs using 85.5% CPU
Optimizing NNI: done in 0.0228701 secs using 82.26% CPU
Optimizing NNI: done in 0.0206071 secs using 86.59% CPU
Optimizing NNI: done in 0.0250302 secs using 75.1% CPU
Optimizing NNI: done in 0.0206509 secs using 94.88% CPU
Optimizing NNI: done in 0.0197979 secs using 79.45% CPU
Optimizing NNI: done in 0.022737 secs using 81.81% CPU
Optimizing NNI: done in 0.0236245 secs using 86.85% CPU
Iteration 60 / LogL: -2823.751 / Time: 0h:15m:23s (0h:0m:1s left)
Optimizing NNI: done in 0.0237187 secs using 87.1% CPU
Optimizing NNI: done in 0.0226703 secs using 82.04% CPU
Optimizing NNI: done in 0.0185169 secs using 94.37% CPU
BETTER TREE FOUND at iteration 63: -2821.395
Optimizing NNI: done in 0.019257 secs using 78.79% CPU
Optimizing NNI: done in 0.0261657 secs using 84.47% CPU
Optimizing NNI: done in 0.0267211 secs using 92.16% CPU
Optimizing NNI: done in 0.027464 secs using 96.23% CPU
Optimizing NNI: done in 0.024222 secs using 95.41% CPU
Optimizing NNI: done in 0.0221607 secs using 95.41% CPU
Optimizing NNI: done in 0.0190042 secs using 89.19% CPU
Iteration 70 / LogL: -2824.538 / Time: 0h:15m:23s (0h:0m:2s left)
Optimizing NNI: done in 0.0175471 secs using 88.78% CPU
Optimizing NNI: done in 0.0205711 secs using 85.24% CPU
Optimizing NNI: done in 0.0219506 secs using 85.83% CPU
Optimizing NNI: done in 0.0252728 secs using 83.87% CPU
Optimizing NNI: done in 0.0220928 secs using 95.2% CPU
Optimizing NNI: done in 0.0181563 secs using 83.24% CPU
Optimizing NNI: done in 0.0238711 secs using 78.95% CPU
Optimizing NNI: done in 0.0267987 secs using 92.27% CPU
Optimizing NNI: done in 0.0175186 secs using 76.75% CPU
Optimizing NNI: done in 0.0211729 secs using 85.61% CPU
Iteration 80 / LogL: -2821.398 / Time: 0h:15m:23s (0h:0m:2s left)
Optimizing NNI: done in 0.0283135 secs using 85.57% CPU
Optimizing NNI: done in 0.030232 secs using 89.8% CPU
Optimizing NNI: done in 0.0236158 secs using 80.81% CPU
Optimizing NNI: done in 0.0228885 secs using 90.94% CPU
Optimizing NNI: done in 0.0236651 secs using 91.15% CPU
Optimizing NNI: done in 0.0220776 secs using 90.73% CPU
Optimizing NNI: done in 0.0196308 secs using 94.93% CPU
Optimizing NNI: done in 0.0244961 secs using 99.65% CPU
Optimizing NNI: done in 0.0189023 secs using 78.62% CPU
Optimizing NNI: done in 0.0293429 secs using 96.23% CPU
Iteration 90 / LogL: -2824.332 / Time: 0h:15m:24s (0h:0m:2s left)
Optimizing NNI: done in 0.0228267 secs using 69.41% CPU
Optimizing NNI: done in 0.020307 secs using 75.47% CPU
Optimizing NNI: done in 0.024773 secs using 87.6% CPU
Optimizing NNI: done in 0.0230522 secs using 86.79% CPU
Optimizing NNI: done in 0.0219983 secs using 90.47% CPU
Optimizing NNI: done in 0.0247886 secs using 87.59% CPU
Optimizing NNI: done in 0.0180748 secs using 88.87% CPU
Optimizing NNI: done in 0.0204467 secs using 94.57% CPU
Optimizing NNI: done in 0.0309699 secs using 86.75% CPU
Optimizing NNI: done in 0.0210117 secs using 85.5% CPU
Iteration 100 / LogL: -2830.420 / Time: 0h:15m:24s (0h:0m:1s left)
Optimizing NNI: done in 0.0175051 secs using 99.61% CPU
Optimizing NNI: done in 0.0228125 secs using 86.23% CPU
Optimizing NNI: done in 0.0219217 secs using 86.18% CPU
Optimizing NNI: done in 0.0225877 secs using 86.61% CPU
Optimizing NNI: done in 0.018907 secs using 83.49% CPU
Optimizing NNI: done in 0.0202471 secs using 84.98% CPU
Optimizing NNI: done in 0.0181544 secs using 83.19% CPU
Optimizing NNI: done in 0.0297877 secs using 86.29% CPU
Optimizing NNI: done in 0.0285105 secs using 85.83% CPU
Optimizing NNI: done in 0.0233085 secs using 95.36% CPU
Iteration 110 / LogL: -2821.397 / Time: 0h:15m:24s (0h:0m:1s left)
Optimizing NNI: done in 0.0222695 secs using 90.61% CPU
Optimizing NNI: done in 0.0213625 secs using 99.65% CPU
Optimizing NNI: done in 0.0213033 secs using 90.32% CPU
Optimizing NNI: done in 0.0182689 secs using 88.53% CPU
Optimizing NNI: done in 0.0217286 secs using 95.14% CPU
Optimizing NNI: done in 0.0212208 secs using 85.65% CPU
Optimizing NNI: done in 0.01961 secs using 79.21% CPU
Optimizing NNI: done in 0.0226739 secs using 82.16% CPU
Optimizing NNI: done in 0.0165177 secs using 57.7% CPU
Optimizing NNI: done in 0.0222837 secs using 95.24% CPU
Iteration 120 / LogL: -2821.395 / Time: 0h:15m:24s (0h:0m:1s left)
Optimizing NNI: done in 0.029655 secs using 92.82% CPU
Optimizing NNI: done in 0.0317313 secs using 90.25% CPU
Optimizing NNI: done in 0.022814 secs using 86.54% CPU
Optimizing NNI: done in 0.0255377 secs using 84.02% CPU
Optimizing NNI: done in 0.0274948 secs using 77.88% CPU
Optimizing NNI: done in 0.0172095 secs using 88.1% CPU
Optimizing NNI: done in 0.0227589 secs using 95.52% CPU
Optimizing NNI: done in 0.0217353 secs using 94.88% CPU
Optimizing NNI: done in 0.0234812 secs using 99.53% CPU
Optimizing NNI: done in 0.0186827 secs using 73.32% CPU
Iteration 130 / LogL: -2821.396 / Time: 0h:15m:25s (0h:0m:0s left)
Optimizing NNI: done in 0.0208836 secs using 85.07% CPU
Optimizing NNI: done in 0.03087 secs using 86.9% CPU
Optimizing NNI: done in 0.0264728 secs using 69.52% CPU
Optimizing NNI: done in 0.0232032 secs using 99.52% CPU
Optimizing NNI: done in 0.0200519 secs using 84.99% CPU
Optimizing NNI: done in 0.0239085 secs using 95.48% CPU
Optimizing NNI: done in 0.0171288 secs using 88.07% CPU
Optimizing NNI: done in 0.024627 secs using 95.58% CPU
Optimizing NNI: done in 0.0270087 secs using 81.31% CPU
Optimizing NNI: done in 0.0211212 secs using 76.06% CPU
Iteration 140 / LogL: -2834.364 / Time: 0h:15m:25s (0h:0m:0s left)
Optimizing NNI: done in 0.0218353 secs using 94.21% CPU
Optimizing NNI: done in 0.024672 secs using 83.48% CPU
Optimizing NNI: done in 0.0207858 secs using 89.59% CPU
Optimizing NNI: done in 0.0220038 secs using 72.54% CPU
Optimizing NNI: done in 0.0177137 secs using 77.01% CPU
Optimizing NNI: done in 0.0206842 secs using 80.6% CPU
Optimizing NNI: done in 0.0307928 secs using 93.18% CPU
Optimizing NNI: done in 0.0240582 secs using 91.49% CPU
Optimizing NNI: done in 0.0206912 secs using 90.06% CPU
Optimizing NNI: done in 0.0162305 secs using 87.48% CPU
Iteration 150 / LogL: -2822.104 / Time: 0h:15m:25s (0h:0m:0s left)
Optimizing NNI: done in 0.0256377 secs using 91.78% CPU
Optimizing NNI: done in 0.0224184 secs using 90.79% CPU
Optimizing NNI: done in 0.0209332 secs using 88.35% CPU
Optimizing NNI: done in 0.023449 secs using 91.15% CPU
Optimizing NNI: done in 0.0232667 secs using 87% CPU
Optimizing NNI: done in 0.0206107 secs using 71.51% CPU
Optimizing NNI: done in 0.021317 secs using 90.12% CPU
Optimizing NNI: done in 0.0255152 secs using 76.17% CPU
Optimizing NNI: done in 0.0188331 secs using 84.04% CPU
Optimizing NNI: done in 0.0227469 secs using 95.06% CPU
Iteration 160 / LogL: -2823.780 / Time: 0h:15m:25s (0h:0m:0s left)
Optimizing NNI: done in 0.0265546 secs using 88.55% CPU
Optimizing NNI: done in 0.022282 secs using 77.59% CPU
Optimizing NNI: done in 0.0249731 secs using 75.69% CPU
Optimizing NNI: done in 0.0231691 secs using 95.43% CPU
TREE SEARCH COMPLETED AFTER 164 ITERATIONS / Time: 0h:15m:25s

--------------------------------------------------------------------
|                    FINALIZING TREE SEARCH                        |
--------------------------------------------------------------------
Performs final model parameters optimization
Estimate model parameters (epsilon = 0.010)
1. Initial log-likelihood: -2821.395
2. Current log-likelihood: -2821.377
3. Current log-likelihood: -2821.353
4. Current log-likelihood: -2821.338
5. Current log-likelihood: -2821.322
6. Current log-likelihood: -2821.303
7. Current log-likelihood: -2821.281
8. Current log-likelihood: -2821.257
9. Current log-likelihood: -2821.228
10. Current log-likelihood: -2821.195
11. Current log-likelihood: -2821.149
12. Current log-likelihood: -2821.097
13. Current log-likelihood: -2821.033
14. Current log-likelihood: -2820.958
15. Current log-likelihood: -2820.868
16. Current log-likelihood: -2820.760
17. Current log-likelihood: -2820.629
18. Current log-likelihood: -2820.523
19. Current log-likelihood: -2820.421
20. Current log-likelihood: -2820.309
21. Current log-likelihood: -2820.175
22. Current log-likelihood: -2820.017
23. Current log-likelihood: -2819.828
24. Current log-likelihood: -2819.592
25. Current log-likelihood: -2819.311
26. Current log-likelihood: -2818.962
27. Current log-likelihood: -2818.537
28. Current log-likelihood: -2818.015
29. Current log-likelihood: -2817.385
30. Current log-likelihood: -2816.654
31. Current log-likelihood: -2815.828
32. Current log-likelihood: -2814.940
33. Current log-likelihood: -2814.030
34. Current log-likelihood: -2813.179
35. Current log-likelihood: -2812.406
36. Current log-likelihood: -2811.730
37. Current log-likelihood: -2811.172
38. Current log-likelihood: -2810.703
39. Current log-likelihood: -2810.290
40. Current log-likelihood: -2809.922
41. Current log-likelihood: -2809.580
42. Current log-likelihood: -2809.244
43. Current log-likelihood: -2808.895
44. Current log-likelihood: -2808.491
45. Current log-likelihood: -2808.002
46. Current log-likelihood: -2807.356
47. Current log-likelihood: -2806.617
48. Current log-likelihood: -2806.073
49. Current log-likelihood: -2805.863
50. Current log-likelihood: -2805.797
51. Current log-likelihood: -2805.763
52. Current log-likelihood: -2805.745
53. Current log-likelihood: -2805.730
54. Current log-likelihood: -2805.718
Optimal log-likelihood: -2805.704
Rate parameters:  A-C: 1.00000  A-G: 4.94522  A-T: 1.00000  C-G: 1.00000  C-T: 4.94522  G-T: 1.00000
Base frequencies:  A: 0.210  C: 0.249  G: 0.282  T: 0.260
Site proportion and rates:  (0.840,0.112) (0.140,4.149) (0.019,16.783)
Parameters optimization took 54 rounds (0.372 sec)
BEST SCORE FOUND : -2805.704
Total tree length: 0.941

Total number of iterations: 164
CPU time used for tree search: 3.596 sec (0h:0m:3s)
Wall-clock time used for tree search: 4.224 sec (0h:0m:4s)
Total CPU time used: 922.356 sec (0h:15m:22s)
Total wall-clock time used: 926.197 sec (0h:15m:26s)

===> START BOOTSTRAP REPLICATE NUMBER 155

Creating bootstrap alignment (seed: 943254)...
Creating fast initial parsimony tree by random order stepwise addition...
0.003 seconds, parsimony score: 502 (based on 153 sites)

NOTE: 0 MB RAM (0 GB) is required!
Estimate model parameters (epsilon = 0.100)
1. Initial log-likelihood: -3562.932
2. Current log-likelihood: -3283.838
3. Current log-likelihood: -3244.789
4. Current log-likelihood: -3241.898
5. Current log-likelihood: -3240.824
6. Current log-likelihood: -3240.264
7. Current log-likelihood: -3240.012
Optimal log-likelihood: -3239.981
Rate parameters:  A-C: 1.00000  A-G: 4.27235  A-T: 1.00000  C-G: 1.00000  C-T: 4.27235  G-T: 1.00000
Base frequencies:  A: 0.208  C: 0.249  G: 0.278  T: 0.266
Site proportion and rates:  (0.573,0.159) (0.281,0.227) (0.145,5.818)
Parameters optimization took 7 rounds (0.055 sec)
Wrote distance file to... 
Computing ML distances based on estimated model parameters...
Calculating distance matrix: done in 0.00593676 secs using 98.67% CPU
Computing ML distances took 0.006011 sec (of wall-clock time) 0.005930 sec (of CPU time)
Setting up auxiliary I and S matrices: done in 0.00012715 secs using 99.1% CPU
Constructing RapidNJ tree: done in 0.000340502 secs using 99.85% CPU
Computing RapidNJ tree took 0.000528 sec (of wall-clock time) 0.000504 sec (of CPU time)
Log-likelihood of RapidNJ tree: -3234.374
--------------------------------------------------------------------
|             INITIALIZING CANDIDATE TREE SET                      |
--------------------------------------------------------------------
Generating 98 parsimony trees... 0.378 second
Computing log-likelihood of 98 initial trees ... 0.113 seconds
Current best score: -3207.876

Do NNI search on 20 best initial trees
Optimizing NNI: done in 0.0163773 secs using 87.22% CPU
Estimate model parameters (epsilon = 0.100)
BETTER TREE FOUND at iteration 1: -3195.306
Optimizing NNI: done in 0.0171489 secs using 64.99% CPU
Estimate model parameters (epsilon = 0.100)
BETTER TREE FOUND at iteration 2: -3192.666
Optimizing NNI: done in 0.0193488 secs using 89.31% CPU
Optimizing NNI: done in 0.0159363 secs using 93.6% CPU
Optimizing NNI: done in 0.0247011 secs using 95.76% CPU
Optimizing NNI: done in 0.019889 secs using 84.48% CPU
Optimizing NNI: done in 0.0170119 secs using 99.66% CPU
Optimizing NNI: done in 0.0221434 secs using 81.66% CPU
Optimizing NNI: done in 0.0204205 secs using 99.66% CPU
Optimizing NNI: done in 0.0231456 secs using 82.79% CPU
Estimate model parameters (epsilon = 0.100)
BETTER TREE FOUND at iteration 10: -3169.251
Iteration 10 / LogL: -3169.251 / Time: 0h:15m:27s
Optimizing NNI: done in 0.0187671 secs using 89.16% CPU
Optimizing NNI: done in 0.0393025 secs using 81.82% CPU
Optimizing NNI: done in 0.0220681 secs using 90.88% CPU
Optimizing NNI: done in 0.0221414 secs using 72.09% CPU
Optimizing NNI: done in 0.0252908 secs using 87.84% CPU
Optimizing NNI: done in 0.0213917 secs using 81.13% CPU
Optimizing NNI: done in 0.0207609 secs using 89.99% CPU
Estimate model parameters (epsilon = 0.100)
BETTER TREE FOUND at iteration 17: -3167.615
Optimizing NNI: done in 0.021485 secs using 94.41% CPU
Optimizing NNI: done in 0.0238637 secs using 99.66% CPU
Optimizing NNI: done in 0.0200864 secs using 85.04% CPU
Iteration 20 / LogL: -3174.923 / Time: 0h:15m:27s
Finish initializing candidate tree set (19)
Current best tree score: -3167.615 / CPU time: 1.161
Number of iterations: 20
--------------------------------------------------------------------
|               OPTIMIZING CANDIDATE TREE SET                      |
--------------------------------------------------------------------
Optimizing NNI: done in 0.020908 secs using 89.98% CPU
Optimizing NNI: done in 0.0364882 secs using 96.92% CPU
Optimizing NNI: done in 0.0284758 secs using 85.7% CPU
Optimizing NNI: done in 0.0307437 secs using 86.94% CPU
Optimizing NNI: done in 0.0263209 secs using 77.19% CPU
Optimizing NNI: done in 0.0226299 secs using 95.33% CPU
Optimizing NNI: done in 0.029928 secs using 92.92% CPU
Estimate model parameters (epsilon = 0.100)
BETTER TREE FOUND at iteration 27: -3163.026
Optimizing NNI: done in 0.0311825 secs using 83.53% CPU
Optimizing NNI: done in 0.0353714 secs using 94.04% CPU
Optimizing NNI: done in 0.0316019 secs using 87.14% CPU
Iteration 30 / LogL: -3167.003 / Time: 0h:15m:27s (0h:0m:5s left)
Optimizing NNI: done in 0.0410519 secs using 87.5% CPU
Optimizing NNI: done in 0.0302522 secs using 88.89% CPU
Optimizing NNI: done in 0.030755 secs using 89.98% CPU
Optimizing NNI: done in 0.0268745 secs using 81.41% CPU
Estimate model parameters (epsilon = 0.100)
UPDATE BEST LOG-LIKELIHOOD: -3162.917
Optimizing NNI: done in 0.0217726 secs using 92.76% CPU
Optimizing NNI: done in 0.0220072 secs using 76.4% CPU
Optimizing NNI: done in 0.0335707 secs using 84.95% CPU
Optimizing NNI: done in 0.024443 secs using 76.19% CPU
Estimate model parameters (epsilon = 0.100)
BETTER TREE FOUND at iteration 38: -3159.006
Optimizing NNI: done in 0.0264364 secs using 91.98% CPU
Estimate model parameters (epsilon = 0.100)
BETTER TREE FOUND at iteration 39: -3158.944
Optimizing NNI: done in 0.0279403 secs using 92.29% CPU
UPDATE BEST LOG-LIKELIHOOD: -3158.938
Iteration 40 / LogL: -3158.938 / Time: 0h:15m:28s (0h:0m:4s left)
Optimizing NNI: done in 0.0303911 secs using 92.95% CPU
Optimizing NNI: done in 0.0317356 secs using 83.11% CPU
Optimizing NNI: done in 0.0288245 secs using 92.7% CPU
Optimizing NNI: done in 0.0259542 secs using 87.16% CPU
BETTER TREE FOUND at iteration 44: -3158.938
Optimizing NNI: done in 0.0222605 secs using 90.82% CPU
Optimizing NNI: done in 0.0272727 secs using 84.97% CPU
Optimizing NNI: done in 0.0252495 secs using 90.72% CPU
UPDATE BEST LOG-LIKELIHOOD: -3158.938
Optimizing NNI: done in 0.0253362 secs using 79.84% CPU
Optimizing NNI: done in 0.0263019 secs using 99.19% CPU
Optimizing NNI: done in 0.0203617 secs using 84.67% CPU
Iteration 50 / LogL: -3158.938 / Time: 0h:15m:28s (0h:0m:4s left)
Optimizing NNI: done in 0.0237354 secs using 87.2% CPU
Optimizing NNI: done in 0.0179336 secs using 71.78% CPU
Optimizing NNI: done in 0.021623 secs using 90.5% CPU
UPDATE BEST LOG-LIKELIHOOD: -3158.938
Optimizing NNI: done in 0.0265451 secs using 71.48% CPU
Optimizing NNI: done in 0.0204111 secs using 98.6% CPU
Optimizing NNI: done in 0.0181118 secs using 88.66% CPU
Optimizing NNI: done in 0.030444 secs using 76.76% CPU
Optimizing NNI: done in 0.0387282 secs using 90.93% CPU
Optimizing NNI: done in 0.0303956 secs using 76.94% CPU
Optimizing NNI: done in 0.0192923 secs using 94.63% CPU
Iteration 60 / LogL: -3158.939 / Time: 0h:15m:28s (0h:0m:3s left)
Optimizing NNI: done in 0.0277402 secs using 85.24% CPU
Optimizing NNI: done in 0.027177 secs using 96.06% CPU
Optimizing NNI: done in 0.0267539 secs using 88.41% CPU
Optimizing NNI: done in 0.0246745 secs using 95.74% CPU
Optimizing NNI: done in 0.0269397 secs using 88.83% CPU
Optimizing NNI: done in 0.0181839 secs using 94.09% CPU
Optimizing NNI: done in 0.0239134 secs using 87.31% CPU
Optimizing NNI: done in 0.0263022 secs using 88.09% CPU
Optimizing NNI: done in 0.026841 secs using 88.54% CPU
Optimizing NNI: done in 0.028531 secs using 78.8% CPU
UPDATE BEST LOG-LIKELIHOOD: -3158.937
Iteration 70 / LogL: -3158.937 / Time: 0h:15m:28s (0h:0m:2s left)
Optimizing NNI: done in 0.0305756 secs using 92.98% CPU
Optimizing NNI: done in 0.0365688 secs using 86.15% CPU
Optimizing NNI: done in 0.0228158 secs using 85.71% CPU
Optimizing NNI: done in 0.0216098 secs using 99.66% CPU
Optimizing NNI: done in 0.0195794 secs using 84.53% CPU
UPDATE BEST LOG-LIKELIHOOD: -3158.937
Optimizing NNI: done in 0.0238006 secs using 91.29% CPU
Optimizing NNI: done in 0.0301961 secs using 85.39% CPU
Optimizing NNI: done in 0.0213881 secs using 90.68% CPU
Optimizing NNI: done in 0.0256766 secs using 80.31% CPU
Optimizing NNI: done in 0.0236184 secs using 86.85% CPU
Iteration 80 / LogL: -3158.937 / Time: 0h:15m:29s (0h:0m:2s left)
Optimizing NNI: done in 0.0271783 secs using 85.1% CPU
Optimizing NNI: done in 0.0290909 secs using 89.33% CPU
Optimizing NNI: done in 0.0214263 secs using 76.65% CPU
Optimizing NNI: done in 0.0223801 secs using 81.92% CPU
Optimizing NNI: done in 0.0329225 secs using 87.63% CPU
Optimizing NNI: done in 0.0275727 secs using 92.45% CPU
Optimizing NNI: done in 0.0230373 secs using 99.58% CPU
Optimizing NNI: done in 0.0283118 secs using 99.27% CPU
Optimizing NNI: done in 0.0263558 secs using 84.55% CPU
Optimizing NNI: done in 0.0268978 secs using 81.19% CPU
Iteration 90 / LogL: -3158.938 / Time: 0h:15m:29s (0h:0m:1s left)
Optimizing NNI: done in 0.0213349 secs using 99.55% CPU
Optimizing NNI: done in 0.0228816 secs using 91.2% CPU
Optimizing NNI: done in 0.0343809 secs using 93.71% CPU
Optimizing NNI: done in 0.0227739 secs using 86.67% CPU
Optimizing NNI: done in 0.0241728 secs using 87.22% CPU
Optimizing NNI: done in 0.0344604 secs using 87.12% CPU
UPDATE BEST LOG-LIKELIHOOD: -3158.929
Optimizing NNI: done in 0.0284226 secs using 87.69% CPU
Optimizing NNI: done in 0.0235999 secs using 82.75% CPU
Optimizing NNI: done in 0.0310665 secs using 70.97% CPU
Optimizing NNI: done in 0.0198797 secs using 99.35% CPU
Iteration 100 / LogL: -3158.938 / Time: 0h:15m:29s (0h:0m:1s left)
Optimizing NNI: done in 0.0273226 secs using 99.63% CPU
Optimizing NNI: done in 0.0199002 secs using 79.77% CPU
Optimizing NNI: done in 0.0271675 secs using 81.3% CPU
Optimizing NNI: done in 0.0290175 secs using 86.75% CPU
Optimizing NNI: done in 0.0241172 secs using 95.7% CPU
Optimizing NNI: done in 0.0255132 secs using 88.07% CPU
Optimizing NNI: done in 0.0216244 secs using 90.22% CPU
UPDATE BEST LOG-LIKELIHOOD: -3158.922
Optimizing NNI: done in 0.0193622 secs using 84.48% CPU
Optimizing NNI: done in 0.0251933 secs using 99.61% CPU
Optimizing NNI: done in 0.0198951 secs using 89.75% CPU
Iteration 110 / LogL: -3175.435 / Time: 0h:15m:29s (0h:0m:1s left)
Optimizing NNI: done in 0.0258129 secs using 95.75% CPU
Optimizing NNI: done in 0.0246588 secs using 99.63% CPU
Optimizing NNI: done in 0.0211254 secs using 94.19% CPU
Optimizing NNI: done in 0.0216188 secs using 96.42% CPU
Optimizing NNI: done in 0.0222299 secs using 93.5% CPU
Optimizing NNI: done in 0.0280435 secs using 92.65% CPU
Optimizing NNI: done in 0.0265973 secs using 90.73% CPU
Optimizing NNI: done in 0.0263986 secs using 69.06% CPU
Optimizing NNI: done in 0.0271036 secs using 95.92% CPU
Optimizing NNI: done in 0.0290061 secs using 92.74% CPU
Iteration 120 / LogL: -3158.925 / Time: 0h:15m:30s (0h:0m:0s left)
Optimizing NNI: done in 0.0252258 secs using 95.71% CPU
Optimizing NNI: done in 0.0224549 secs using 90.8% CPU
Optimizing NNI: done in 0.0277736 secs using 92.47% CPU
Optimizing NNI: done in 0.0213392 secs using 95.04% CPU
Optimizing NNI: done in 0.0198331 secs using 74.51% CPU
Optimizing NNI: done in 0.0329788 secs using 90.56% CPU
Optimizing NNI: done in 0.0311471 secs using 92.87% CPU
Optimizing NNI: done in 0.0253732 secs using 87.92% CPU
Optimizing NNI: done in 0.0280766 secs using 85.49% CPU
Optimizing NNI: done in 0.0231754 secs using 82.57% CPU
UPDATE BEST LOG-LIKELIHOOD: -3158.922
Iteration 130 / LogL: -3158.922 / Time: 0h:15m:30s (0h:0m:0s left)
Optimizing NNI: done in 0.036714 secs using 88.68% CPU
Optimizing NNI: done in 0.0269079 secs using 91.69% CPU
Optimizing NNI: done in 0.0257651 secs using 90.9% CPU
Optimizing NNI: done in 0.0312772 secs using 90.31% CPU
Optimizing NNI: done in 0.0245951 secs using 95.6% CPU
UPDATE BEST LOG-LIKELIHOOD: -3158.921
Optimizing NNI: done in 0.0176282 secs using 91.92% CPU
Optimizing NNI: done in 0.0199574 secs using 86.41% CPU
Optimizing NNI: done in 0.020279 secs using 94.6% CPU
Optimizing NNI: done in 0.0377352 secs using 91.7% CPU
Optimizing NNI: done in 0.0199578 secs using 84.47% CPU
Iteration 140 / LogL: -3158.922 / Time: 0h:15m:30s (0h:0m:0s left)
Optimizing NNI: done in 0.0384608 secs using 81.57% CPU
Optimizing NNI: done in 0.0276398 secs using 88.77% CPU
Optimizing NNI: done in 0.0244688 secs using 95.65% CPU
Optimizing NNI: done in 0.0224903 secs using 77.54% CPU
Optimizing NNI: done in 0.0245472 secs using 87.57% CPU
TREE SEARCH COMPLETED AFTER 145 ITERATIONS / Time: 0h:15m:30s

--------------------------------------------------------------------
|                    FINALIZING TREE SEARCH                        |
--------------------------------------------------------------------
Performs final model parameters optimization
Estimate model parameters (epsilon = 0.010)
1. Initial log-likelihood: -3158.921
2. Current log-likelihood: -3158.895
3. Current log-likelihood: -3158.862
4. Current log-likelihood: -3158.835
5. Current log-likelihood: -3158.818
6. Current log-likelihood: -3158.803
7. Current log-likelihood: -3158.790
8. Current log-likelihood: -3158.778
9. Current log-likelihood: -3158.767
Optimal log-likelihood: -3158.752
Rate parameters:  A-C: 1.00000  A-G: 4.39510  A-T: 1.00000  C-G: 1.00000  C-T: 4.39510  G-T: 1.00000
Base frequencies:  A: 0.208  C: 0.249  G: 0.278  T: 0.266
Site proportion and rates:  (0.792,0.084) (0.165,2.514) (0.044,11.898)
Parameters optimization took 9 rounds (0.058 sec)
BEST SCORE FOUND : -3158.752
Total tree length: 1.182

Total number of iterations: 145
CPU time used for tree search: 3.966 sec (0h:0m:3s)
Wall-clock time used for tree search: 4.602 sec (0h:0m:4s)
Total CPU time used: 926.462 sec (0h:15m:26s)
Total wall-clock time used: 930.943 sec (0h:15m:30s)

===> START BOOTSTRAP REPLICATE NUMBER 156

Creating bootstrap alignment (seed: 943255)...
Creating fast initial parsimony tree by random order stepwise addition...
0.007 seconds, parsimony score: 463 (based on 137 sites)

NOTE: 0 MB RAM (0 GB) is required!
Estimate model parameters (epsilon = 0.100)
1. Initial log-likelihood: -3354.926
2. Current log-likelihood: -3049.713
3. Current log-likelihood: -3019.513
4. Current log-likelihood: -3016.982
5. Current log-likelihood: -3016.090
6. Current log-likelihood: -3015.648
7. Current log-likelihood: -3015.424
Optimal log-likelihood: -3015.290
Rate parameters:  A-C: 1.00000  A-G: 4.57515  A-T: 1.00000  C-G: 1.00000  C-T: 4.57515  G-T: 1.00000
Base frequencies:  A: 0.209  C: 0.215  G: 0.325  T: 0.251
Site proportion and rates:  (0.564,0.160) (0.317,0.202) (0.119,7.128)
Parameters optimization took 7 rounds (0.053 sec)
Wrote distance file to... 
Computing ML distances based on estimated model parameters...
Calculating distance matrix: done in 0.00545121 secs using 98.55% CPU
Computing ML distances took 0.005481 sec (of wall-clock time) 0.005403 sec (of CPU time)
Setting up auxiliary I and S matrices: done in 0.000139282 secs using 86.16% CPU
Constructing RapidNJ tree: done in 0.000350681 secs
Computing RapidNJ tree took 0.000545 sec (of wall-clock time) 0.000124 sec (of CPU time)
Log-likelihood of RapidNJ tree: -3014.486
--------------------------------------------------------------------
|             INITIALIZING CANDIDATE TREE SET                      |
--------------------------------------------------------------------
Generating 98 parsimony trees... 0.379 second
Computing log-likelihood of 98 initial trees ... 0.111 seconds
Current best score: -2998.956

Do NNI search on 20 best initial trees
Optimizing NNI: done in 0.0233003 secs using 82.41% CPU
Estimate model parameters (epsilon = 0.100)
BETTER TREE FOUND at iteration 1: -2983.662
Optimizing NNI: done in 0.0171792 secs using 87.96% CPU
Optimizing NNI: done in 0.0156761 secs using 86.36% CPU
Optimizing NNI: done in 0.0181692 secs using 81.83% CPU
Optimizing NNI: done in 0.0214783 secs using 79.64% CPU
BETTER TREE FOUND at iteration 5: -2983.658
Optimizing NNI: done in 0.0236555 secs using 87.1% CPU
Optimizing NNI: done in 0.0260958 secs using 91.38% CPU
Optimizing NNI: done in 0.0178594 secs using 84.91% CPU
Estimate model parameters (epsilon = 0.100)
BETTER TREE FOUND at iteration 8: -2983.415
Optimizing NNI: done in 0.0277314 secs using 92.23% CPU
Estimate model parameters (epsilon = 0.100)
BETTER TREE FOUND at iteration 9: -2981.789
Optimizing NNI: done in 0.0278046 secs using 88.94% CPU
Iteration 10 / LogL: -2988.261 / Time: 0h:15m:31s
Optimizing NNI: done in 0.0193394 secs using 74.07% CPU
Optimizing NNI: done in 0.0266396 secs using 77.21% CPU
Optimizing NNI: done in 0.0114552 secs using 91.44% CPU
Optimizing NNI: done in 0.0181234 secs using 88.6% CPU
Optimizing NNI: done in 0.0181004 secs using 88.64% CPU
Optimizing NNI: done in 0.0223813 secs using 90.81% CPU
Optimizing NNI: done in 0.0267965 secs using 96.03% CPU
Optimizing NNI: done in 0.0155811 secs using 74.4% CPU
Optimizing NNI: done in 0.0169203 secs using 87.91% CPU
Optimizing NNI: done in 0.0229821 secs using 95.59% CPU
Iteration 20 / LogL: -2998.328 / Time: 0h:15m:31s
Finish initializing candidate tree set (20)
Current best tree score: -2981.789 / CPU time: 0.936
Number of iterations: 20
--------------------------------------------------------------------
|               OPTIMIZING CANDIDATE TREE SET                      |
--------------------------------------------------------------------
Optimizing NNI: done in 0.0286895 secs using 85.85% CPU
Optimizing NNI: done in 0.0270358 secs using 77.42% CPU
Estimate model parameters (epsilon = 0.100)
BETTER TREE FOUND at iteration 22: -2981.680
Optimizing NNI: done in 0.0166337 secs using 99.44% CPU
Optimizing NNI: done in 0.0250437 secs using 91.99% CPU
BETTER TREE FOUND at iteration 24: -2981.679
Optimizing NNI: done in 0.0225002 secs using 90.53% CPU
Optimizing NNI: done in 0.0258722 secs using 91.29% CPU
Optimizing NNI: done in 0.0260664 secs using 90.86% CPU
BETTER TREE FOUND at iteration 27: -2981.678
Optimizing NNI: done in 0.0213655 secs using 94.76% CPU
Optimizing NNI: done in 0.0248694 secs using 91.65% CPU
Optimizing NNI: done in 0.0256292 secs using 78.27% CPU
Iteration 30 / LogL: -2988.062 / Time: 0h:15m:32s (0h:0m:4s left)
Optimizing NNI: done in 0.0214196 secs using 95% CPU
Optimizing NNI: done in 0.0208902 secs using 90.3% CPU
Optimizing NNI: done in 0.018865 secs using 89.15% CPU
BETTER TREE FOUND at iteration 33: -2981.678
Optimizing NNI: done in 0.0311281 secs using 89.99% CPU
Optimizing NNI: done in 0.0279102 secs using 88.68% CPU
Optimizing NNI: done in 0.0242406 secs using 79.16% CPU
Optimizing NNI: done in 0.0311579 secs using 80.49% CPU
Optimizing NNI: done in 0.0240304 secs using 91.35% CPU
Optimizing NNI: done in 0.020124 secs using 89.83% CPU
Optimizing NNI: done in 0.0291179 secs using 92.78% CPU
Iteration 40 / LogL: -3020.827 / Time: 0h:15m:32s (0h:0m:3s left)
Optimizing NNI: done in 0.0213745 secs using 90.32% CPU
Optimizing NNI: done in 0.0243821 secs using 83.35% CPU
Optimizing NNI: done in 0.0275506 secs using 88.73% CPU
Optimizing NNI: done in 0.023709 secs using 91.44% CPU
Optimizing NNI: done in 0.0360339 secs using 77.45% CPU
Optimizing NNI: done in 0.0254401 secs using 95.11% CPU
Optimizing NNI: done in 0.0244323 secs using 78.35% CPU
Optimizing NNI: done in 0.0314521 secs using 86.92% CPU
Optimizing NNI: done in 0.0276313 secs using 89.07% CPU
Optimizing NNI: done in 0.0227886 secs using 80.64% CPU
Iteration 50 / LogL: -2981.679 / Time: 0h:15m:32s (0h:0m:3s left)
Optimizing NNI: done in 0.0264222 secs using 88.37% CPU
Optimizing NNI: done in 0.022597 secs using 77.98% CPU
Optimizing NNI: done in 0.0176713 secs using 88.19% CPU
Optimizing NNI: done in 0.020984 secs using 85.42% CPU
Optimizing NNI: done in 0.024693 secs using 95.79% CPU
Optimizing NNI: done in 0.0227185 secs using 86.29% CPU
Optimizing NNI: done in 0.0261727 secs using 80.69% CPU
Optimizing NNI: done in 0.024192 secs using 87.34% CPU
Optimizing NNI: done in 0.0238707 secs using 91.11% CPU
Optimizing NNI: done in 0.0190608 secs using 99.65% CPU
Iteration 60 / LogL: -2982.373 / Time: 0h:15m:33s (0h:0m:2s left)
Optimizing NNI: done in 0.0210812 secs using 71.4% CPU
Optimizing NNI: done in 0.0199345 secs using 94.69% CPU
Optimizing NNI: done in 0.02397 secs using 82.95% CPU
Optimizing NNI: done in 0.0231344 secs using 86.81% CPU
Optimizing NNI: done in 0.0255399 secs using 83.97% CPU
Optimizing NNI: done in 0.0241464 secs using 75.26% CPU
Optimizing NNI: done in 0.0240865 secs using 87.19% CPU
BETTER TREE FOUND at iteration 67: -2981.678
Optimizing NNI: done in 0.0322178 secs using 82.44% CPU
Optimizing NNI: done in 0.0216948 secs using 85.06% CPU
Optimizing NNI: done in 0.0190255 secs using 89.15% CPU
Iteration 70 / LogL: -2981.792 / Time: 0h:15m:33s (0h:0m:3s left)
Optimizing NNI: done in 0.0195012 secs using 84.54% CPU
Optimizing NNI: done in 0.0258453 secs using 83.42% CPU
UPDATE BEST LOG-LIKELIHOOD: -2981.677
Optimizing NNI: done in 0.0326388 secs using 93.29% CPU
Optimizing NNI: done in 0.0248597 secs using 75.93% CPU
Optimizing NNI: done in 0.0255026 secs using 95.66% CPU
Optimizing NNI: done in 0.0332189 secs using 75.89% CPU
Optimizing NNI: done in 0.0287087 secs using 82.24% CPU
Optimizing NNI: done in 0.0300751 secs using 79.77% CPU
Optimizing NNI: done in 0.0247699 secs using 91.59% CPU
Optimizing NNI: done in 0.0228398 secs using 86.63% CPU
Iteration 80 / LogL: -2981.678 / Time: 0h:15m:33s (0h:0m:2s left)
Optimizing NNI: done in 0.0268777 secs using 99.64% CPU
Optimizing NNI: done in 0.0238716 secs using 87.38% CPU
Optimizing NNI: done in 0.0250221 secs using 91.53% CPU
Optimizing NNI: done in 0.0245032 secs using 95.54% CPU
Optimizing NNI: done in 0.0275208 secs using 81.61% CPU
Optimizing NNI: done in 0.0241503 secs using 91.37% CPU
Optimizing NNI: done in 0.0188565 secs using 83.93% CPU
Optimizing NNI: done in 0.0212198 secs using 80.13% CPU
Optimizing NNI: done in 0.0205995 secs using 89.03% CPU
Optimizing NNI: done in 0.0228832 secs using 82.3% CPU
Iteration 90 / LogL: -2981.678 / Time: 0h:15m:33s (0h:0m:2s left)
Optimizing NNI: done in 0.0255203 secs using 91.82% CPU
Optimizing NNI: done in 0.0197485 secs using 95.01% CPU
Optimizing NNI: done in 0.02071 secs using 79.63% CPU
Optimizing NNI: done in 0.0202484 secs using 80.33% CPU
Optimizing NNI: done in 0.0260084 secs using 88.17% CPU
Optimizing NNI: done in 0.0203987 secs using 85.16% CPU
Optimizing NNI: done in 0.0228174 secs using 86.1% CPU
Optimizing NNI: done in 0.0205321 secs using 98.84% CPU
Optimizing NNI: done in 0.0208232 secs using 80.91% CPU
Optimizing NNI: done in 0.0287557 secs using 92.79% CPU
Iteration 100 / LogL: -2981.678 / Time: 0h:15m:34s (0h:0m:2s left)
Optimizing NNI: done in 0.0213046 secs using 90.28% CPU
Optimizing NNI: done in 0.0213858 secs using 94.96% CPU
Optimizing NNI: done in 0.0219923 secs using 81.51% CPU
Optimizing NNI: done in 0.0228062 secs using 73.46% CPU
Optimizing NNI: done in 0.0253636 secs using 91.21% CPU
Optimizing NNI: done in 0.0219171 secs using 95.25% CPU
Optimizing NNI: done in 0.0230443 secs using 69.34% CPU
Optimizing NNI: done in 0.0285329 secs using 96.12% CPU
Optimizing NNI: done in 0.029022 secs using 89.02% CPU
Optimizing NNI: done in 0.0212217 secs using 90.31% CPU
Iteration 110 / LogL: -2987.101 / Time: 0h:15m:34s (0h:0m:1s left)
Optimizing NNI: done in 0.0268345 secs using 88.65% CPU
Optimizing NNI: done in 0.0242376 secs using 91.48% CPU
Optimizing NNI: done in 0.0253835 secs using 87.87% CPU
UPDATE BEST LOG-LIKELIHOOD: -2981.677
Optimizing NNI: done in 0.0234842 secs using 85.3% CPU
Optimizing NNI: done in 0.0220116 secs using 86.07% CPU
Optimizing NNI: done in 0.0188091 secs using 83.23% CPU
Optimizing NNI: done in 0.0246169 secs using 99.64% CPU
Optimizing NNI: done in 0.0269895 secs using 92.27% CPU
Optimizing NNI: done in 0.0208829 secs using 85.48% CPU
Optimizing NNI: done in 0.024434 secs using 87.37% CPU
Iteration 120 / LogL: -2981.678 / Time: 0h:15m:34s (0h:0m:1s left)
Optimizing NNI: done in 0.0188215 secs using 99.66% CPU
Optimizing NNI: done in 0.0232528 secs using 87.03% CPU
Optimizing NNI: done in 0.0259789 secs using 88.16% CPU
Optimizing NNI: done in 0.0223089 secs using 86.28% CPU
Optimizing NNI: done in 0.0322737 secs using 90.37% CPU
UPDATE BEST LOG-LIKELIHOOD: -2981.677
Optimizing NNI: done in 0.0199047 secs using 84.6% CPU
Optimizing NNI: done in 0.0217873 secs using 81.59% CPU
Optimizing NNI: done in 0.0334003 secs using 78.79% CPU
Optimizing NNI: done in 0.0263057 secs using 88.27% CPU
Optimizing NNI: done in 0.0280116 secs using 92.58% CPU
Iteration 130 / LogL: -2981.752 / Time: 0h:15m:34s (0h:0m:1s left)
Optimizing NNI: done in 0.0211641 secs using 89.5% CPU
Optimizing NNI: done in 0.0209874 secs using 94.25% CPU
Optimizing NNI: done in 0.0385953 secs using 83.6% CPU
Optimizing NNI: done in 0.0214904 secs using 81.08% CPU
Optimizing NNI: done in 0.0249831 secs using 89.53% CPU
Optimizing NNI: done in 0.0265846 secs using 84.71% CPU
Optimizing NNI: done in 0.0231533 secs using 86.8% CPU
Optimizing NNI: done in 0.0328028 secs using 81.33% CPU
Optimizing NNI: done in 0.0221055 secs using 95.26% CPU
Optimizing NNI: done in 0.0222799 secs using 86.12% CPU
Iteration 140 / LogL: -2981.678 / Time: 0h:15m:35s (0h:0m:0s left)
Optimizing NNI: done in 0.0226326 secs using 75.44% CPU
Optimizing NNI: done in 0.0249612 secs using 83.69% CPU
Optimizing NNI: done in 0.0334894 secs using 90.66% CPU
Optimizing NNI: done in 0.0212222 secs using 85.66% CPU
Optimizing NNI: done in 0.0211004 secs using 80.91% CPU
Optimizing NNI: done in 0.0252967 secs using 87.87% CPU
Optimizing NNI: done in 0.0344748 secs using 70.68% CPU
Optimizing NNI: done in 0.0150717 secs using 93.06% CPU
Optimizing NNI: done in 0.0227952 secs using 95.38% CPU
Optimizing NNI: done in 0.0256947 secs using 84.15% CPU
Iteration 150 / LogL: -2981.679 / Time: 0h:15m:35s (0h:0m:0s left)
Optimizing NNI: done in 0.0346607 secs using 90.47% CPU
Optimizing NNI: done in 0.0270086 secs using 85.63% CPU
Optimizing NNI: done in 0.0253553 secs using 87.79% CPU
Optimizing NNI: done in 0.027052 secs using 84.6% CPU
Optimizing NNI: done in 0.0160165 secs using 97.43% CPU
Optimizing NNI: done in 0.0265598 secs using 81.05% CPU
Optimizing NNI: done in 0.0299887 secs using 86.16% CPU
Optimizing NNI: done in 0.0223599 secs using 86.29% CPU
Optimizing NNI: done in 0.0264067 secs using 92.11% CPU
Optimizing NNI: done in 0.0271605 secs using 85.03% CPU
BETTER TREE FOUND at iteration 160: -2981.677
Iteration 160 / LogL: -2981.677 / Time: 0h:15m:35s (0h:0m:2s left)
Optimizing NNI: done in 0.0259607 secs using 68.97% CPU
Optimizing NNI: done in 0.0251435 secs using 87.59% CPU
Optimizing NNI: done in 0.0254171 secs using 95.96% CPU
Optimizing NNI: done in 0.0228689 secs using 86.39% CPU
Optimizing NNI: done in 0.0207859 secs using 99.66% CPU
Optimizing NNI: done in 0.0205227 secs using 89.92% CPU
Optimizing NNI: done in 0.0252534 secs using 84.16% CPU
Optimizing NNI: done in 0.0283191 secs using 89.34% CPU
Optimizing NNI: done in 0.0252428 secs using 88.1% CPU
Optimizing NNI: done in 0.0202493 secs using 94.63% CPU
Iteration 170 / LogL: -2986.690 / Time: 0h:15m:35s (0h:0m:2s left)
Optimizing NNI: done in 0.0227253 secs using 82.41% CPU
Optimizing NNI: done in 0.0252544 secs using 95.65% CPU
Optimizing NNI: done in 0.0206978 secs using 86.32% CPU
Optimizing NNI: done in 0.0199181 secs using 74.18% CPU
Optimizing NNI: done in 0.0229867 secs using 95.39% CPU
Optimizing NNI: done in 0.0209769 secs using 99.67% CPU
Optimizing NNI: done in 0.021376 secs using 89.01% CPU
Optimizing NNI: done in 0.0298698 secs using 86.36% CPU
Optimizing NNI: done in 0.0251385 secs using 79.89% CPU
Optimizing NNI: done in 0.0248305 secs using 91.59% CPU
Iteration 180 / LogL: -2981.678 / Time: 0h:15m:36s (0h:0m:2s left)
Optimizing NNI: done in 0.024549 secs using 91.58% CPU
Optimizing NNI: done in 0.0271651 secs using 84.95% CPU
Optimizing NNI: done in 0.0226479 secs using 95.21% CPU
Optimizing NNI: done in 0.0211616 secs using 90.36% CPU
Optimizing NNI: done in 0.0222797 secs using 86.36% CPU
Optimizing NNI: done in 0.0223966 secs using 99.63% CPU
Optimizing NNI: done in 0.0220183 secs using 95.08% CPU
Optimizing NNI: done in 0.0229364 secs using 95.48% CPU
Optimizing NNI: done in 0.0177513 secs using 94.06% CPU
Optimizing NNI: done in 0.0256318 secs using 95.79% CPU
Iteration 190 / LogL: -2981.678 / Time: 0h:15m:36s (0h:0m:1s left)
Optimizing NNI: done in 0.0263564 secs using 84.56% CPU
Optimizing NNI: done in 0.0208303 secs using 90.25% CPU
Optimizing NNI: done in 0.0201241 secs using 84.59% CPU
Optimizing NNI: done in 0.0174547 secs using 82.13% CPU
Optimizing NNI: done in 0.0207712 secs using 84.64% CPU
Optimizing NNI: done in 0.0228581 secs using 86.54% CPU
Optimizing NNI: done in 0.0209445 secs using 94.91% CPU
Optimizing NNI: done in 0.0324158 secs using 92.96% CPU
Optimizing NNI: done in 0.01881 secs using 94.25% CPU
Optimizing NNI: done in 0.0266998 secs using 84.66% CPU
Iteration 200 / LogL: -2991.236 / Time: 0h:15m:36s (0h:0m:1s left)
Optimizing NNI: done in 0.0316642 secs using 87.08% CPU
Optimizing NNI: done in 0.0306829 secs using 89.97% CPU
Optimizing NNI: done in 0.0295819 secs using 89.52% CPU
Optimizing NNI: done in 0.0223489 secs using 86.67% CPU
Optimizing NNI: done in 0.0258262 secs using 95.78% CPU
Optimizing NNI: done in 0.0277105 secs using 85.23% CPU
Optimizing NNI: done in 0.0221211 secs using 90.76% CPU
Optimizing NNI: done in 0.0363717 secs using 88.68% CPU
Optimizing NNI: done in 0.0266101 secs using 92.09% CPU
Optimizing NNI: done in 0.0211326 secs using 90.22% CPU
Iteration 210 / LogL: -2981.677 / Time: 0h:15m:36s (0h:0m:1s left)
Optimizing NNI: done in 0.0299272 secs using 86.35% CPU
Optimizing NNI: done in 0.0255919 secs using 84.16% CPU
Optimizing NNI: done in 0.0274118 secs using 70.5% CPU
Optimizing NNI: done in 0.021481 secs using 90.31% CPU
Optimizing NNI: done in 0.0276915 secs using 91.72% CPU
Optimizing NNI: done in 0.0239569 secs using 86.43% CPU
Optimizing NNI: done in 0.021098 secs using 85.44% CPU
Optimizing NNI: done in 0.0268338 secs using 94.95% CPU
Optimizing NNI: done in 0.0188603 secs using 93.33% CPU
Optimizing NNI: done in 0.0302973 secs using 87.14% CPU
Iteration 220 / LogL: -2981.680 / Time: 0h:15m:37s (0h:0m:1s left)
Optimizing NNI: done in 0.0274012 secs using 88.49% CPU
Optimizing NNI: done in 0.0234232 secs using 91.2% CPU
Optimizing NNI: done in 0.0329015 secs using 87.75% CPU
Optimizing NNI: done in 0.017441 secs using 99.62% CPU
Optimizing NNI: done in 0.0262331 secs using 87.48% CPU
Optimizing NNI: done in 0.0201591 secs using 89.7% CPU
Optimizing NNI: done in 0.0263521 secs using 84.52% CPU
Optimizing NNI: done in 0.0245923 secs using 75.66% CPU
Optimizing NNI: done in 0.0181906 secs using 88.77% CPU
Optimizing NNI: done in 0.026874 secs using 88.61% CPU
Iteration 230 / LogL: -2981.678 / Time: 0h:15m:37s (0h:0m:0s left)
Optimizing NNI: done in 0.0217451 secs using 85.71% CPU
Optimizing NNI: done in 0.0170604 secs using 88.19% CPU
Optimizing NNI: done in 0.0294686 secs using 89.51% CPU
Optimizing NNI: done in 0.0211708 secs using 94.28% CPU
Optimizing NNI: done in 0.0227339 secs using 90.2% CPU
Optimizing NNI: done in 0.0310634 secs using 86.77% CPU
Optimizing NNI: done in 0.0209055 secs using 90.23% CPU
Optimizing NNI: done in 0.0279565 secs using 82.01% CPU
Optimizing NNI: done in 0.0200318 secs using 89.7% CPU
Optimizing NNI: done in 0.0262585 secs using 95.9% CPU
Iteration 240 / LogL: -2981.678 / Time: 0h:15m:37s (0h:0m:0s left)
Optimizing NNI: done in 0.0207288 secs using 90.39% CPU
Optimizing NNI: done in 0.0195688 secs using 89.33% CPU
Optimizing NNI: done in 0.0164492 secs using 86.7% CPU
Optimizing NNI: done in 0.0217494 secs using 76.85% CPU
Optimizing NNI: done in 0.0238058 secs using 91.47% CPU
Optimizing NNI: done in 0.0205878 secs using 89.91% CPU
Optimizing NNI: done in 0.028792 secs using 89.32% CPU
Optimizing NNI: done in 0.0225428 secs using 90.8% CPU
Optimizing NNI: done in 0.0276324 secs using 96.02% CPU
Optimizing NNI: done in 0.0210641 secs using 80.75% CPU
Iteration 250 / LogL: -2981.678 / Time: 0h:15m:37s (0h:0m:0s left)
Optimizing NNI: done in 0.0254064 secs using 87.86% CPU
Optimizing NNI: done in 0.0241691 secs using 87.31% CPU
Optimizing NNI: done in 0.0199571 secs using 89.67% CPU
Optimizing NNI: done in 0.0291666 secs using 82.63% CPU
Optimizing NNI: done in 0.0223126 secs using 90.73% CPU
Optimizing NNI: done in 0.0165828 secs using 93.7% CPU
Optimizing NNI: done in 0.0280789 secs using 92.51% CPU
UPDATE BEST LOG-LIKELIHOOD: -2981.677
Optimizing NNI: done in 0.0239175 secs using 89.95% CPU
Optimizing NNI: done in 0.0305546 secs using 82.18% CPU
Optimizing NNI: done in 0.0371617 secs using 91.56% CPU
Iteration 260 / LogL: -2981.982 / Time: 0h:15m:38s (0h:0m:0s left)
Optimizing NNI: done in 0.0255513 secs using 74.21% CPU
TREE SEARCH COMPLETED AFTER 261 ITERATIONS / Time: 0h:15m:38s

--------------------------------------------------------------------
|                    FINALIZING TREE SEARCH                        |
--------------------------------------------------------------------
Performs final model parameters optimization
Estimate model parameters (epsilon = 0.010)
1. Initial log-likelihood: -2981.677
2. Current log-likelihood: -2981.639
3. Current log-likelihood: -2981.573
4. Current log-likelihood: -2981.489
5. Current log-likelihood: -2981.384
6. Current log-likelihood: -2981.255
7. Current log-likelihood: -2981.096
8. Current log-likelihood: -2980.902
9. Current log-likelihood: -2980.666
10. Current log-likelihood: -2980.382
11. Current log-likelihood: -2980.091
12. Current log-likelihood: -2979.912
13. Current log-likelihood: -2979.714
14. Current log-likelihood: -2979.487
15. Current log-likelihood: -2979.207
16. Current log-likelihood: -2978.857
17. Current log-likelihood: -2978.422
18. Current log-likelihood: -2977.860
19. Current log-likelihood: -2977.120
20. Current log-likelihood: -2976.183
21. Current log-likelihood: -2974.973
22. Current log-likelihood: -2973.517
23. Current log-likelihood: -2971.898
24. Current log-likelihood: -2970.281
25. Current log-likelihood: -2968.884
26. Current log-likelihood: -2967.800
27. Current log-likelihood: -2967.046
28. Current log-likelihood: -2966.549
29. Current log-likelihood: -2966.226
30. Current log-likelihood: -2966.014
31. Current log-likelihood: -2965.885
32. Current log-likelihood: -2965.841
33. Current log-likelihood: -2965.812
34. Current log-likelihood: -2965.792
Optimal log-likelihood: -2965.782
Rate parameters:  A-C: 1.00000  A-G: 4.68329  A-T: 1.00000  C-G: 1.00000  C-T: 4.68329  G-T: 1.00000
Base frequencies:  A: 0.209  C: 0.215  G: 0.325  T: 0.251
Site proportion and rates:  (0.833,0.104) (0.094,2.413) (0.073,9.426)
Parameters optimization took 34 rounds (0.245 sec)
BEST SCORE FOUND : -2965.782
Total tree length: 1.115

Total number of iterations: 261
CPU time used for tree search: 6.005 sec (0h:0m:6s)
Wall-clock time used for tree search: 7.003 sec (0h:0m:7s)
Total CPU time used: 932.783 sec (0h:15m:32s)
Total wall-clock time used: 938.306 sec (0h:15m:38s)

===> START BOOTSTRAP REPLICATE NUMBER 157

Creating bootstrap alignment (seed: 943256)...
Creating fast initial parsimony tree by random order stepwise addition...
0.007 seconds, parsimony score: 406 (based on 129 sites)

NOTE: 0 MB RAM (0 GB) is required!
Estimate model parameters (epsilon = 0.100)
1. Initial log-likelihood: -3142.625
2. Current log-likelihood: -2887.035
3. Current log-likelihood: -2850.018
4. Current log-likelihood: -2847.525
5. Current log-likelihood: -2846.602
6. Current log-likelihood: -2846.086
7. Current log-likelihood: -2845.791
Optimal log-likelihood: -2845.680
Rate parameters:  A-C: 1.00000  A-G: 3.66361  A-T: 1.00000  C-G: 1.00000  C-T: 3.66361  G-T: 1.00000
Base frequencies:  A: 0.226  C: 0.240  G: 0.271  T: 0.263
Site proportion and rates:  (0.548,0.160) (0.330,0.202) (0.123,6.906)
Parameters optimization took 7 rounds (0.055 sec)
Wrote distance file to... 
Computing ML distances based on estimated model parameters...
Calculating distance matrix: done in 0.00505693 secs using 97.83% CPU
Computing ML distances took 0.005088 sec (of wall-clock time) 0.004978 sec (of CPU time)
Setting up auxiliary I and S matrices: done in 0.000131387 secs using 112.6% CPU
Constructing RapidNJ tree: done in 0.000291409 secs using 89.56% CPU
Computing RapidNJ tree took 0.000475 sec (of wall-clock time) 0.000456 sec (of CPU time)
Log-likelihood of RapidNJ tree: -2892.410
--------------------------------------------------------------------
|             INITIALIZING CANDIDATE TREE SET                      |
--------------------------------------------------------------------
Generating 98 parsimony trees... 0.381 second
Computing log-likelihood of 98 initial trees ... 0.113 seconds
Current best score: -2810.975

Do NNI search on 20 best initial trees
Optimizing NNI: done in 0.0195274 secs using 99.65% CPU
Estimate model parameters (epsilon = 0.100)
BETTER TREE FOUND at iteration 1: -2805.404
Optimizing NNI: done in 0.012846 secs using 91.22% CPU
Optimizing NNI: done in 0.0131649 secs using 92.05% CPU
Optimizing NNI: done in 0.0173772 secs using 94% CPU
Optimizing NNI: done in 0.0190537 secs using 87.4% CPU
Optimizing NNI: done in 0.0189956 secs using 85.69% CPU
Optimizing NNI: done in 0.0179364 secs using 90.22% CPU
Optimizing NNI: done in 0.0114629 secs using 91.21% CPU
Optimizing NNI: done in 0.0183079 secs using 83.16% CPU
Optimizing NNI: done in 0.0162647 secs using 92.57% CPU
Iteration 10 / LogL: -2814.935 / Time: 0h:15m:39s
Optimizing NNI: done in 0.0214057 secs using 88.47% CPU
Optimizing NNI: done in 0.021255 secs using 95.06% CPU
Optimizing NNI: done in 0.0151854 secs using 86.39% CPU
Optimizing NNI: done in 0.0195246 secs using 99.01% CPU
Estimate model parameters (epsilon = 0.100)
UPDATE BEST LOG-LIKELIHOOD: -2805.340
Optimizing NNI: done in 0.021797 secs using 94.66% CPU
Optimizing NNI: done in 0.0173287 secs using 94.28% CPU
UPDATE BEST LOG-LIKELIHOOD: -2805.338
Optimizing NNI: done in 0.0229221 secs using 86.65% CPU
Optimizing NNI: done in 0.0271581 secs using 84.96% CPU
Optimizing NNI: done in 0.0173468 secs using 82.27% CPU
Optimizing NNI: done in 0.023587 secs using 91.21% CPU
Iteration 20 / LogL: -2814.970 / Time: 0h:15m:39s
Finish initializing candidate tree set (16)
Current best tree score: -2805.338 / CPU time: 0.896
Number of iterations: 20
--------------------------------------------------------------------
|               OPTIMIZING CANDIDATE TREE SET                      |
--------------------------------------------------------------------
Optimizing NNI: done in 0.0228983 secs using 95.21% CPU
Optimizing NNI: done in 0.0244611 secs using 95.17% CPU
Optimizing NNI: done in 0.0233853 secs using 86.88% CPU
Optimizing NNI: done in 0.0249138 secs using 79.8% CPU
Optimizing NNI: done in 0.0286666 secs using 96.06% CPU
Estimate model parameters (epsilon = 0.100)
BETTER TREE FOUND at iteration 25: -2804.567
Optimizing NNI: done in 0.0227799 secs using 86.51% CPU
Optimizing NNI: done in 0.0286873 secs using 75.26% CPU
Optimizing NNI: done in 0.0256203 secs using 87.7% CPU
Optimizing NNI: done in 0.0234863 secs using 91.32% CPU
Optimizing NNI: done in 0.0272551 secs using 85.18% CPU
Iteration 30 / LogL: -2805.537 / Time: 0h:15m:39s (0h:0m:4s left)
Optimizing NNI: done in 0.0230961 secs using 95.12% CPU
Optimizing NNI: done in 0.0224676 secs using 67.89% CPU
Optimizing NNI: done in 0.0197071 secs using 84.43% CPU
Optimizing NNI: done in 0.0276526 secs using 88.89% CPU
Optimizing NNI: done in 0.0210482 secs using 66.49% CPU
Optimizing NNI: done in 0.0301546 secs using 93.02% CPU
Optimizing NNI: done in 0.0334456 secs using 78.82% CPU
Optimizing NNI: done in 0.0310854 secs using 93.25% CPU
Optimizing NNI: done in 0.0215414 secs using 71.92% CPU
Optimizing NNI: done in 0.020963 secs using 80.66% CPU
Iteration 40 / LogL: -2805.531 / Time: 0h:15m:39s (0h:0m:3s left)
Optimizing NNI: done in 0.0175936 secs using 82.99% CPU
Optimizing NNI: done in 0.0298216 secs using 92.98% CPU
Optimizing NNI: done in 0.0224626 secs using 90.7% CPU
Optimizing NNI: done in 0.0211716 secs using 85.58% CPU
Optimizing NNI: done in 0.033388 secs using 93.66% CPU
Optimizing NNI: done in 0.0288852 secs using 89.33% CPU
Optimizing NNI: done in 0.0174282 secs using 82.6% CPU
Optimizing NNI: done in 0.0227079 secs using 95.24% CPU
Optimizing NNI: done in 0.0215858 secs using 85.38% CPU
Optimizing NNI: done in 0.0229611 secs using 95.33% CPU
Iteration 50 / LogL: -2827.405 / Time: 0h:15m:40s (0h:0m:2s left)
Optimizing NNI: done in 0.0230847 secs using 91.16% CPU
Optimizing NNI: done in 0.0212829 secs using 80.93% CPU
Optimizing NNI: done in 0.0211398 secs using 88.72% CPU
Optimizing NNI: done in 0.0340454 secs using 80.99% CPU
Optimizing NNI: done in 0.022596 secs using 81.48% CPU
Optimizing NNI: done in 0.0208248 secs using 99.65% CPU
Optimizing NNI: done in 0.0212799 secs using 90.29% CPU
Optimizing NNI: done in 0.0213366 secs using 85.65% CPU
Optimizing NNI: done in 0.0184922 secs using 83.65% CPU
Optimizing NNI: done in 0.0221508 secs using 90.51% CPU
Iteration 60 / LogL: -2805.370 / Time: 0h:15m:40s (0h:0m:2s left)
Optimizing NNI: done in 0.014392 secs using 78.97% CPU
Optimizing NNI: done in 0.0195641 secs using 84.51% CPU
Optimizing NNI: done in 0.0243236 secs using 74.61% CPU
Optimizing NNI: done in 0.0314659 secs using 95.04% CPU
Optimizing NNI: done in 0.0262957 secs using 88.27% CPU
Optimizing NNI: done in 0.0324323 secs using 90.61% CPU
Optimizing NNI: done in 0.0241302 secs using 87.27% CPU
Optimizing NNI: done in 0.0316336 secs using 90.21% CPU
Optimizing NNI: done in 0.0212469 secs using 90.24% CPU
Optimizing NNI: done in 0.0207284 secs using 94.86% CPU
Iteration 70 / LogL: -2805.370 / Time: 0h:15m:40s (0h:0m:1s left)
Optimizing NNI: done in 0.0249822 secs using 88.41% CPU
Optimizing NNI: done in 0.0205065 secs using 89.7% CPU
Optimizing NNI: done in 0.0221588 secs using 81.71% CPU
Optimizing NNI: done in 0.0261133 secs using 89.93% CPU
Optimizing NNI: done in 0.0221514 secs using 83.93% CPU
Optimizing NNI: done in 0.0254818 secs using 92.01% CPU
Optimizing NNI: done in 0.0179407 secs using 82.8% CPU
Optimizing NNI: done in 0.0226006 secs using 90.93% CPU
Optimizing NNI: done in 0.0244951 secs using 95.45% CPU
Optimizing NNI: done in 0.0309028 secs using 86.83% CPU
Iteration 80 / LogL: -2810.056 / Time: 0h:15m:40s (0h:0m:1s left)
Optimizing NNI: done in 0.0295614 secs using 89.61% CPU
Optimizing NNI: done in 0.0258736 secs using 87.97% CPU
Optimizing NNI: done in 0.0206643 secs using 85.49% CPU
Optimizing NNI: done in 0.022114 secs using 72.66% CPU
Optimizing NNI: done in 0.0214023 secs using 85.79% CPU
Optimizing NNI: done in 0.0228475 secs using 82.22% CPU
Optimizing NNI: done in 0.0291551 secs using 89.33% CPU
Optimizing NNI: done in 0.0255544 secs using 84.2% CPU
Optimizing NNI: done in 0.0209239 secs using 80.49% CPU
Optimizing NNI: done in 0.0242571 secs using 99.64% CPU
Iteration 90 / LogL: -2826.838 / Time: 0h:15m:41s (0h:0m:1s left)
Optimizing NNI: done in 0.0250607 secs using 91.99% CPU
Optimizing NNI: done in 0.0231001 secs using 73.6% CPU
Optimizing NNI: done in 0.0251426 secs using 82.47% CPU
Optimizing NNI: done in 0.0248208 secs using 91.77% CPU
Optimizing NNI: done in 0.0273608 secs using 95.89% CPU
Optimizing NNI: done in 0.0353289 secs using 81.38% CPU
Optimizing NNI: done in 0.032345 secs using 90.4% CPU
Optimizing NNI: done in 0.0192693 secs using 87.34% CPU
Optimizing NNI: done in 0.0233227 secs using 95.37% CPU
Optimizing NNI: done in 0.0204509 secs using 90.01% CPU
Iteration 100 / LogL: -2804.583 / Time: 0h:15m:41s (0h:0m:0s left)
Optimizing NNI: done in 0.0245588 secs using 99.1% CPU
Optimizing NNI: done in 0.0225331 secs using 95.26% CPU
Optimizing NNI: done in 0.0313553 secs using 90.27% CPU
Optimizing NNI: done in 0.0200162 secs using 84.5% CPU
Optimizing NNI: done in 0.0259755 secs using 80.49% CPU
Optimizing NNI: done in 0.0205799 secs using 99.65% CPU
Optimizing NNI: done in 0.0199837 secs using 94.63% CPU
Optimizing NNI: done in 0.0163243 secs using 87.19% CPU
Optimizing NNI: done in 0.0187028 secs using 84.01% CPU
Optimizing NNI: done in 0.0190896 secs using 99.56% CPU
Iteration 110 / LogL: -2804.606 / Time: 0h:15m:41s (0h:0m:0s left)
Optimizing NNI: done in 0.018127 secs using 88.72% CPU
Optimizing NNI: done in 0.0218495 secs using 90.55% CPU
Optimizing NNI: done in 0.0284512 secs using 92.78% CPU
Optimizing NNI: done in 0.0198366 secs using 77.64% CPU
Optimizing NNI: done in 0.0217951 secs using 86.14% CPU
Optimizing NNI: done in 0.0280451 secs using 96% CPU
Optimizing NNI: done in 0.027765 secs using 92.56% CPU
Optimizing NNI: done in 0.0201767 secs using 88.95% CPU
Optimizing NNI: done in 0.0204248 secs using 89.82% CPU
Optimizing NNI: done in 0.0200182 secs using 79.79% CPU
Iteration 120 / LogL: -2805.370 / Time: 0h:15m:41s (0h:0m:0s left)
Optimizing NNI: done in 0.0201922 secs using 94.54% CPU
Optimizing NNI: done in 0.0238054 secs using 87.19% CPU
Optimizing NNI: done in 0.0280726 secs using 85.47% CPU
Optimizing NNI: done in 0.0200088 secs using 84.59% CPU
Optimizing NNI: done in 0.0175739 secs using 94.13% CPU
Optimizing NNI: done in 0.0277597 secs using 92.35% CPU
TREE SEARCH COMPLETED AFTER 126 ITERATIONS / Time: 0h:15m:41s

--------------------------------------------------------------------
|                    FINALIZING TREE SEARCH                        |
--------------------------------------------------------------------
Performs final model parameters optimization
Estimate model parameters (epsilon = 0.010)
1. Initial log-likelihood: -2804.567
Optimal log-likelihood: -2804.552
Rate parameters:  A-C: 1.00000  A-G: 3.87850  A-T: 1.00000  C-G: 1.00000  C-T: 3.87850  G-T: 1.00000
Base frequencies:  A: 0.226  C: 0.240  G: 0.271  T: 0.263
Site proportion and rates:  (0.550,0.150) (0.326,0.190) (0.124,6.885)
Parameters optimization took 1 rounds (0.007 sec)
BEST SCORE FOUND : -2804.552
Total tree length: 0.847

Total number of iterations: 126
CPU time used for tree search: 2.989 sec (0h:0m:2s)
Wall-clock time used for tree search: 3.510 sec (0h:0m:3s)
Total CPU time used: 935.865 sec (0h:15m:35s)
Total wall-clock time used: 941.940 sec (0h:15m:41s)

===> START BOOTSTRAP REPLICATE NUMBER 158

Creating bootstrap alignment (seed: 943257)...
Creating fast initial parsimony tree by random order stepwise addition...
0.003 seconds, parsimony score: 397 (based on 136 sites)

NOTE: 0 MB RAM (0 GB) is required!
Estimate model parameters (epsilon = 0.100)
1. Initial log-likelihood: -3068.632
2. Current log-likelihood: -2861.795
3. Current log-likelihood: -2824.617
4. Current log-likelihood: -2822.692
5. Current log-likelihood: -2821.822
6. Current log-likelihood: -2821.318
7. Current log-likelihood: -2821.030
Optimal log-likelihood: -2820.962
Rate parameters:  A-C: 1.00000  A-G: 3.64884  A-T: 1.00000  C-G: 1.00000  C-T: 3.64884  G-T: 1.00000
Base frequencies:  A: 0.202  C: 0.268  G: 0.268  T: 0.263
Site proportion and rates:  (0.548,0.158) (0.318,0.225) (0.134,6.264)
Parameters optimization took 7 rounds (0.056 sec)
Wrote distance file to... 
Computing ML distances based on estimated model parameters...
Calculating distance matrix: done in 0.00454947 secs using 98.23% CPU
Computing ML distances took 0.004581 sec (of wall-clock time) 0.004502 sec (of CPU time)
Setting up auxiliary I and S matrices: done in 0.000134463 secs using 88.5% CPU
Constructing RapidNJ tree: done in 0.000302861 secs using 99.72% CPU
Computing RapidNJ tree took 0.000480 sec (of wall-clock time) 0.000463 sec (of CPU time)
Log-likelihood of RapidNJ tree: -2816.410
--------------------------------------------------------------------
|             INITIALIZING CANDIDATE TREE SET                      |
--------------------------------------------------------------------
Generating 98 parsimony trees... 0.380 second
Computing log-likelihood of 98 initial trees ... 0.114 seconds
Current best score: -2797.808

Do NNI search on 20 best initial trees
Optimizing NNI: done in 0.0204284 secs using 99.22% CPU
Estimate model parameters (epsilon = 0.100)
BETTER TREE FOUND at iteration 1: -2788.463
Optimizing NNI: done in 0.0158032 secs using 81.29% CPU
Optimizing NNI: done in 0.0174142 secs using 87.97% CPU
Optimizing NNI: done in 0.0199489 secs using 89.92% CPU
Optimizing NNI: done in 0.0224659 secs using 90.8% CPU
Optimizing NNI: done in 0.0209888 secs using 80.69% CPU
Optimizing NNI: done in 0.0261315 secs using 74.7% CPU
Optimizing NNI: done in 0.0245561 secs using 81.06% CPU
Optimizing NNI: done in 0.023805 secs using 83.05% CPU
Estimate model parameters (epsilon = 0.100)
BETTER TREE FOUND at iteration 9: -2780.143
Optimizing NNI: done in 0.0216035 secs using 90.94% CPU
Iteration 10 / LogL: -2794.764 / Time: 0h:15m:42s
Optimizing NNI: done in 0.0283459 secs using 71.58% CPU
Optimizing NNI: done in 0.0236573 secs using 87.13% CPU
Optimizing NNI: done in 0.0235028 secs using 78.56% CPU
Optimizing NNI: done in 0.0211751 secs using 80.89% CPU
Optimizing NNI: done in 0.0209243 secs using 99.61% CPU
Optimizing NNI: done in 0.0167114 secs using 82% CPU
Optimizing NNI: done in 0.0177749 secs using 87.57% CPU
Optimizing NNI: done in 0.0238647 secs using 87.12% CPU
Optimizing NNI: done in 0.0185027 secs using 99.62% CPU
Optimizing NNI: done in 0.0193987 secs using 94.73% CPU
Iteration 20 / LogL: -2806.199 / Time: 0h:15m:43s
Finish initializing candidate tree set (20)
Current best tree score: -2780.143 / CPU time: 0.971
Number of iterations: 20
--------------------------------------------------------------------
|               OPTIMIZING CANDIDATE TREE SET                      |
--------------------------------------------------------------------
Optimizing NNI: done in 0.0280459 secs using 88.97% CPU
Optimizing NNI: done in 0.0314102 secs using 96.44% CPU
Optimizing NNI: done in 0.0187315 secs using 78.54% CPU
Optimizing NNI: done in 0.0289411 secs using 82.34% CPU
Optimizing NNI: done in 0.0325186 secs using 81.28% CPU
Optimizing NNI: done in 0.0265605 secs using 99.67% CPU
Optimizing NNI: done in 0.0224113 secs using 98.89% CPU
Estimate model parameters (epsilon = 0.100)
BETTER TREE FOUND at iteration 27: -2780.118
Optimizing NNI: done in 0.0229956 secs using 93.86% CPU
Optimizing NNI: done in 0.0283547 secs using 85.5% CPU
Optimizing NNI: done in 0.0285048 secs using 92.08% CPU
BETTER TREE FOUND at iteration 30: -2780.117
Iteration 30 / LogL: -2780.117 / Time: 0h:15m:43s (0h:0m:4s left)
Optimizing NNI: done in 0.0352055 secs using 80.74% CPU
Optimizing NNI: done in 0.0263146 secs using 88.07% CPU
Optimizing NNI: done in 0.018642 secs using 72.27% CPU
Optimizing NNI: done in 0.0211044 secs using 85.55% CPU
Optimizing NNI: done in 0.0255766 secs using 87.93% CPU
Optimizing NNI: done in 0.032901 secs using 84.64% CPU
Optimizing NNI: done in 0.0321354 secs using 84.19% CPU
Optimizing NNI: done in 0.0214424 secs using 94.66% CPU
Optimizing NNI: done in 0.0274694 secs using 88.48% CPU
Optimizing NNI: done in 0.017277 secs using 99.51% CPU
Iteration 40 / LogL: -2780.132 / Time: 0h:15m:43s (0h:0m:3s left)
Optimizing NNI: done in 0.0251651 secs using 87.94% CPU
Optimizing NNI: done in 0.0198875 secs using 74.39% CPU
Optimizing NNI: done in 0.0347027 secs using 82.57% CPU
Optimizing NNI: done in 0.0200473 secs using 94.49% CPU
Optimizing NNI: done in 0.0241861 secs using 87.46% CPU
Optimizing NNI: done in 0.0294438 secs using 96.21% CPU
Optimizing NNI: done in 0.0207538 secs using 90.19% CPU
Optimizing NNI: done in 0.0310196 secs using 82.02% CPU
Estimate model parameters (epsilon = 0.100)
BETTER TREE FOUND at iteration 48: -2779.209
Optimizing NNI: done in 0.0307294 secs using 96.35% CPU
Optimizing NNI: done in 0.029425 secs using 99.12% CPU
Iteration 50 / LogL: -2783.009 / Time: 0h:15m:43s (0h:0m:3s left)
Optimizing NNI: done in 0.0342887 secs using 84.09% CPU
Optimizing NNI: done in 0.0255503 secs using 91.76% CPU
Optimizing NNI: done in 0.028849 secs using 89.41% CPU
Optimizing NNI: done in 0.0232035 secs using 95.28% CPU
Optimizing NNI: done in 0.0191584 secs using 83.93% CPU
Optimizing NNI: done in 0.0238286 secs using 95.49% CPU
Optimizing NNI: done in 0.0237117 secs using 91.3% CPU
Optimizing NNI: done in 0.0221181 secs using 90.67% CPU
Optimizing NNI: done in 0.0279343 secs using 88.93% CPU
Optimizing NNI: done in 0.0323297 secs using 93.55% CPU
Iteration 60 / LogL: -2779.214 / Time: 0h:15m:44s (0h:0m:3s left)
Optimizing NNI: done in 0.0328686 secs using 81.58% CPU
Optimizing NNI: done in 0.0196596 secs using 94.45% CPU
Optimizing NNI: done in 0.0275332 secs using 91.73% CPU
Optimizing NNI: done in 0.0325074 secs using 87.4% CPU
Optimizing NNI: done in 0.029707 secs using 79.53% CPU
BETTER TREE FOUND at iteration 65: -2779.207
Optimizing NNI: done in 0.0229316 secs using 80.98% CPU
Optimizing NNI: done in 0.0365129 secs using 79.68% CPU
Optimizing NNI: done in 0.0199314 secs using 94.02% CPU
Optimizing NNI: done in 0.0265413 secs using 84.03% CPU
Optimizing NNI: done in 0.0275734 secs using 87.73% CPU
Iteration 70 / LogL: -2779.209 / Time: 0h:15m:44s (0h:0m:3s left)
Optimizing NNI: done in 0.0247147 secs using 87.38% CPU
Optimizing NNI: done in 0.028259 secs using 96.13% CPU
Optimizing NNI: done in 0.0344827 secs using 93.84% CPU
Optimizing NNI: done in 0.0357844 secs using 91.42% CPU
Optimizing NNI: done in 0.0307893 secs using 86.64% CPU
Optimizing NNI: done in 0.0248518 secs using 87.67% CPU
BETTER TREE FOUND at iteration 76: -2779.207
Optimizing NNI: done in 0.0245779 secs using 83.6% CPU
Optimizing NNI: done in 0.0229251 secs using 77.92% CPU
Optimizing NNI: done in 0.0242107 secs using 87.35% CPU
Optimizing NNI: done in 0.0328457 secs using 87.65% CPU
Iteration 80 / LogL: -2779.209 / Time: 0h:15m:44s (0h:0m:3s left)
Optimizing NNI: done in 0.026921 secs using 88.31% CPU
Optimizing NNI: done in 0.030755 secs using 82.71% CPU
Optimizing NNI: done in 0.0226258 secs using 95.06% CPU
Optimizing NNI: done in 0.0236067 secs using 95.41% CPU
Optimizing NNI: done in 0.0289431 secs using 84.17% CPU
Optimizing NNI: done in 0.0244242 secs using 95.48% CPU
Optimizing NNI: done in 0.0300845 secs using 79.92% CPU
Optimizing NNI: done in 0.0288967 secs using 83.58% CPU
Optimizing NNI: done in 0.0336622 secs using 84.85% CPU
Optimizing NNI: done in 0.0288221 secs using 85.81% CPU
Iteration 90 / LogL: -2829.960 / Time: 0h:15m:44s (0h:0m:2s left)
Optimizing NNI: done in 0.022482 secs using 86.35% CPU
Optimizing NNI: done in 0.0200277 secs using 84.71% CPU
Optimizing NNI: done in 0.0369605 secs using 83.53% CPU
Optimizing NNI: done in 0.0234039 secs using 99.56% CPU
Optimizing NNI: done in 0.0383442 secs using 86.63% CPU
Optimizing NNI: done in 0.0250471 secs using 87.35% CPU
Optimizing NNI: done in 0.0318087 secs using 93.46% CPU
Optimizing NNI: done in 0.0220254 secs using 95.11% CPU
Optimizing NNI: done in 0.0301054 secs using 76.58% CPU
Optimizing NNI: done in 0.0273885 secs using 88.67% CPU
Iteration 100 / LogL: -2779.211 / Time: 0h:15m:45s (0h:0m:2s left)
Optimizing NNI: done in 0.0210379 secs using 90.32% CPU
Optimizing NNI: done in 0.0278907 secs using 88.92% CPU
Optimizing NNI: done in 0.0279822 secs using 77.73% CPU
Optimizing NNI: done in 0.0273156 secs using 86.32% CPU
Optimizing NNI: done in 0.037152 secs using 88.9% CPU
Optimizing NNI: done in 0.0284224 secs using 88.59% CPU
Optimizing NNI: done in 0.0202604 secs using 93.82% CPU
Optimizing NNI: done in 0.0278101 secs using 81.9% CPU
Optimizing NNI: done in 0.0310087 secs using 93.07% CPU
Optimizing NNI: done in 0.0177688 secs using 82.32% CPU
Iteration 110 / LogL: -2779.209 / Time: 0h:15m:45s (0h:0m:2s left)
Optimizing NNI: done in 0.0256253 secs using 95.77% CPU
Optimizing NNI: done in 0.0289819 secs using 92.91% CPU
Optimizing NNI: done in 0.0258168 secs using 84.4% CPU
Optimizing NNI: done in 0.0349679 secs using 79.7% CPU
Optimizing NNI: done in 0.0344036 secs using 79.33% CPU
Optimizing NNI: done in 0.0260308 secs using 92.03% CPU
Optimizing NNI: done in 0.0345688 secs using 84.9% CPU
Optimizing NNI: done in 0.0269018 secs using 77.46% CPU
Optimizing NNI: done in 0.0209951 secs using 99.66% CPU
Optimizing NNI: done in 0.0214327 secs using 94.98% CPU
Iteration 120 / LogL: -2787.668 / Time: 0h:15m:45s (0h:0m:1s left)
Optimizing NNI: done in 0.0234299 secs using 87.06% CPU
Optimizing NNI: done in 0.0256956 secs using 78.96% CPU
Optimizing NNI: done in 0.0216534 secs using 91.03% CPU
Optimizing NNI: done in 0.0217108 secs using 95% CPU
Optimizing NNI: done in 0.0307893 secs using 87.02% CPU
Optimizing NNI: done in 0.0318352 secs using 92.11% CPU
Optimizing NNI: done in 0.0258662 secs using 88.35% CPU
Optimizing NNI: done in 0.0326048 secs using 93.32% CPU
Optimizing NNI: done in 0.0322594 secs using 87.39% CPU
Optimizing NNI: done in 0.0250622 secs using 87.36% CPU
Iteration 130 / LogL: -2788.805 / Time: 0h:15m:46s (0h:0m:1s left)
Optimizing NNI: done in 0.0349577 secs using 91.16% CPU
Optimizing NNI: done in 0.0341817 secs using 93.77% CPU
Optimizing NNI: done in 0.0316773 secs using 93.36% CPU
Optimizing NNI: done in 0.0248481 secs using 95.64% CPU
Optimizing NNI: done in 0.0278397 secs using 99.65% CPU
Optimizing NNI: done in 0.0240967 secs using 87.43% CPU
Optimizing NNI: done in 0.0285065 secs using 85.84% CPU
Optimizing NNI: done in 0.0321788 secs using 87.16% CPU
Optimizing NNI: done in 0.0277269 secs using 92.57% CPU
Optimizing NNI: done in 0.0316084 secs using 85.55% CPU
Iteration 140 / LogL: -2779.209 / Time: 0h:15m:46s (0h:0m:1s left)
Optimizing NNI: done in 0.02743 secs using 95.81% CPU
Optimizing NNI: done in 0.0245094 secs using 79.42% CPU
Optimizing NNI: done in 0.0240349 secs using 94.15% CPU
Optimizing NNI: done in 0.02737 secs using 87.53% CPU
Optimizing NNI: done in 0.0301112 secs using 89.75% CPU
Optimizing NNI: done in 0.0204997 secs using 90.14% CPU
Optimizing NNI: done in 0.0221491 secs using 95.12% CPU
Optimizing NNI: done in 0.0311946 secs using 93.4% CPU
Optimizing NNI: done in 0.0292617 secs using 82.51% CPU
Optimizing NNI: done in 0.0320736 secs using 90.39% CPU
Iteration 150 / LogL: -2779.209 / Time: 0h:15m:46s (0h:0m:0s left)
Optimizing NNI: done in 0.0226148 secs using 81.99% CPU
Optimizing NNI: done in 0.0249192 secs using 91.66% CPU
Optimizing NNI: done in 0.0329223 secs using 90.59% CPU
Optimizing NNI: done in 0.0273578 secs using 81.6% CPU
Optimizing NNI: done in 0.0229098 secs using 86.61% CPU
Optimizing NNI: done in 0.0222137 secs using 94.91% CPU
Optimizing NNI: done in 0.0228411 secs using 91.09% CPU
Optimizing NNI: done in 0.0273517 secs using 92.17% CPU
Optimizing NNI: done in 0.037156 secs using 90.37% CPU
Optimizing NNI: done in 0.025861 secs using 82.17% CPU
Iteration 160 / LogL: -2804.429 / Time: 0h:15m:46s (0h:0m:0s left)
Optimizing NNI: done in 0.0228077 secs using 95.27% CPU
Optimizing NNI: done in 0.024596 secs using 91.71% CPU
Optimizing NNI: done in 0.024195 secs using 80.85% CPU
Optimizing NNI: done in 0.027475 secs using 88.87% CPU
Optimizing NNI: done in 0.0277833 secs using 88.76% CPU
Optimizing NNI: done in 0.0325251 secs using 84.54% CPU
Optimizing NNI: done in 0.0311833 secs using 99.39% CPU
Optimizing NNI: done in 0.0316774 secs using 84% CPU
Optimizing NNI: done in 0.0284008 secs using 92.49% CPU
Optimizing NNI: done in 0.0306817 secs using 93.16% CPU
Iteration 170 / LogL: -2779.208 / Time: 0h:15m:47s (0h:0m:0s left)
Optimizing NNI: done in 0.0294151 secs using 86.07% CPU
Optimizing NNI: done in 0.0247035 secs using 71.58% CPU
Optimizing NNI: done in 0.0248159 secs using 82.87% CPU
Optimizing NNI: done in 0.0244938 secs using 90.89% CPU
Optimizing NNI: done in 0.0213171 secs using 99.63% CPU
Optimizing NNI: done in 0.0200151 secs using 89.85% CPU
Optimizing NNI: done in 0.0146116 secs using 65.15% CPU
TREE SEARCH COMPLETED AFTER 177 ITERATIONS / Time: 0h:15m:47s

--------------------------------------------------------------------
|                    FINALIZING TREE SEARCH                        |
--------------------------------------------------------------------
Performs final model parameters optimization
Estimate model parameters (epsilon = 0.010)
1. Initial log-likelihood: -2779.207
2. Current log-likelihood: -2779.185
Optimal log-likelihood: -2779.174
Rate parameters:  A-C: 1.00000  A-G: 4.36180  A-T: 1.00000  C-G: 1.00000  C-T: 4.36180  G-T: 1.00000
Base frequencies:  A: 0.202  C: 0.268  G: 0.268  T: 0.263
Site proportion and rates:  (0.562,0.136) (0.302,0.194) (0.136,6.377)
Parameters optimization took 2 rounds (0.014 sec)
BEST SCORE FOUND : -2779.174
Total tree length: 0.901

Total number of iterations: 177
CPU time used for tree search: 4.615 sec (0h:0m:4s)
Wall-clock time used for tree search: 5.361 sec (0h:0m:5s)
Total CPU time used: 940.573 sec (0h:15m:40s)
Total wall-clock time used: 947.424 sec (0h:15m:47s)

===> START BOOTSTRAP REPLICATE NUMBER 159

Creating bootstrap alignment (seed: 943258)...
Creating fast initial parsimony tree by random order stepwise addition...
0.004 seconds, parsimony score: 432 (based on 132 sites)

NOTE: 0 MB RAM (0 GB) is required!
Estimate model parameters (epsilon = 0.100)
1. Initial log-likelihood: -3228.039
2. Current log-likelihood: -2963.050
3. Current log-likelihood: -2924.964
4. Current log-likelihood: -2921.472
5. Current log-likelihood: -2920.452
Optimal log-likelihood: -2920.401
Rate parameters:  A-C: 1.00000  A-G: 4.12469  A-T: 1.00000  C-G: 1.00000  C-T: 4.12469  G-T: 1.00000
Base frequencies:  A: 0.233  C: 0.257  G: 0.260  T: 0.250
Site proportion and rates:  (0.548,0.159) (0.310,0.201) (0.142,5.978)
Parameters optimization took 5 rounds (0.040 sec)
Wrote distance file to... 
Computing ML distances based on estimated model parameters...
Calculating distance matrix: done in 0.00486255 secs using 98.75% CPU
Computing ML distances took 0.004892 sec (of wall-clock time) 0.004833 sec (of CPU time)
Setting up auxiliary I and S matrices: done in 0.000134553 secs using 99.59% CPU
Constructing RapidNJ tree: done in 0.000354307 secs using 97.09% CPU
Computing RapidNJ tree took 0.000549 sec (of wall-clock time) 0.000539 sec (of CPU time)
Log-likelihood of RapidNJ tree: -2922.290
--------------------------------------------------------------------
|             INITIALIZING CANDIDATE TREE SET                      |
--------------------------------------------------------------------
Generating 98 parsimony trees... 0.378 second
Computing log-likelihood of 98 initial trees ... 0.110 seconds
Current best score: -2884.152

Do NNI search on 20 best initial trees
Optimizing NNI: done in 0.0183477 secs using 93.9% CPU
Estimate model parameters (epsilon = 0.100)
BETTER TREE FOUND at iteration 1: -2867.542
Optimizing NNI: done in 0.0226634 secs using 93.75% CPU
Optimizing NNI: done in 0.0188199 secs using 78.51% CPU
Estimate model parameters (epsilon = 0.100)
BETTER TREE FOUND at iteration 3: -2865.479
Optimizing NNI: done in 0.0269679 secs using 92.25% CPU
Optimizing NNI: done in 0.0168766 secs using 94.2% CPU
Optimizing NNI: done in 0.0164614 secs using 93.31% CPU
Optimizing NNI: done in 0.0259387 secs using 99.63% CPU
Optimizing NNI: done in 0.021574 secs using 86.06% CPU
Optimizing NNI: done in 0.019898 secs using 94.53% CPU
Optimizing NNI: done in 0.0214529 secs using 90.31% CPU
Iteration 10 / LogL: -2883.281 / Time: 0h:15m:48s
Optimizing NNI: done in 0.0239954 secs using 91.35% CPU
Optimizing NNI: done in 0.0221224 secs using 86.17% CPU
Optimizing NNI: done in 0.0195571 secs using 89.48% CPU
Optimizing NNI: done in 0.0195434 secs using 94.8% CPU
Optimizing NNI: done in 0.0218797 secs using 85.37% CPU
Optimizing NNI: done in 0.0305297 secs using 93.09% CPU
Optimizing NNI: done in 0.02472 secs using 91.55% CPU
Optimizing NNI: done in 0.019295 secs using 92.73% CPU
Optimizing NNI: done in 0.0166212 secs using 80.32% CPU
Optimizing NNI: done in 0.022399 secs using 91% CPU
Iteration 20 / LogL: -2881.035 / Time: 0h:15m:48s
Finish initializing candidate tree set (20)
Current best tree score: -2865.479 / CPU time: 0.985
Number of iterations: 20
--------------------------------------------------------------------
|               OPTIMIZING CANDIDATE TREE SET                      |
--------------------------------------------------------------------
Optimizing NNI: done in 0.0199389 secs using 73.02% CPU
Optimizing NNI: done in 0.0274882 secs using 70.04% CPU
Estimate model parameters (epsilon = 0.100)
BETTER TREE FOUND at iteration 22: -2864.720
Optimizing NNI: done in 0.024336 secs using 83.15% CPU
Estimate model parameters (epsilon = 0.100)
BETTER TREE FOUND at iteration 23: -2864.589
Optimizing NNI: done in 0.0260136 secs using 86.65% CPU
Optimizing NNI: done in 0.0280752 secs using 78.39% CPU
Optimizing NNI: done in 0.023975 secs using 74.71% CPU
Optimizing NNI: done in 0.0234619 secs using 95.4% CPU
Optimizing NNI: done in 0.0359661 secs using 91.33% CPU
Optimizing NNI: done in 0.0224706 secs using 81.9% CPU
Optimizing NNI: done in 0.0228065 secs using 95.35% CPU
Iteration 30 / LogL: -2868.808 / Time: 0h:15m:48s (0h:0m:4s left)
Optimizing NNI: done in 0.0232575 secs using 82.52% CPU
Optimizing NNI: done in 0.02088 secs using 80.78% CPU
UPDATE BEST LOG-LIKELIHOOD: -2864.587
Optimizing NNI: done in 0.0224734 secs using 90.97% CPU
Optimizing NNI: done in 0.0364114 secs using 94.01% CPU
Optimizing NNI: done in 0.0187241 secs using 94.34% CPU
Optimizing NNI: done in 0.0230867 secs using 86.69% CPU
Optimizing NNI: done in 0.0267785 secs using 92.23% CPU
Optimizing NNI: done in 0.0209374 secs using 90.14% CPU
Optimizing NNI: done in 0.0362457 secs using 88.66% CPU
Optimizing NNI: done in 0.0199634 secs using 78.95% CPU
Iteration 40 / LogL: -2864.589 / Time: 0h:15m:49s (0h:0m:3s left)
Optimizing NNI: done in 0.0228044 secs using 86.51% CPU
Optimizing NNI: done in 0.0189259 secs using 89.14% CPU
Optimizing NNI: done in 0.0251918 secs using 87.78% CPU
Optimizing NNI: done in 0.0201901 secs using 89.06% CPU
Optimizing NNI: done in 0.0225473 secs using 94.22% CPU
Optimizing NNI: done in 0.0222561 secs using 95.34% CPU
Optimizing NNI: done in 0.0182076 secs using 77.81% CPU
Optimizing NNI: done in 0.0234534 secs using 95.24% CPU
Optimizing NNI: done in 0.0253609 secs using 91.91% CPU
Optimizing NNI: done in 0.0277762 secs using 85.47% CPU
Iteration 50 / LogL: -2864.815 / Time: 0h:15m:49s (0h:0m:2s left)
Optimizing NNI: done in 0.0258428 secs using 72.4% CPU
Optimizing NNI: done in 0.0222093 secs using 90.75% CPU
Optimizing NNI: done in 0.0315095 secs using 89.72% CPU
Optimizing NNI: done in 0.0297801 secs using 86.36% CPU
Optimizing NNI: done in 0.0177985 secs using 82.63% CPU
Optimizing NNI: done in 0.0208506 secs using 75.03% CPU
Optimizing NNI: done in 0.0187634 secs using 89.05% CPU
Optimizing NNI: done in 0.0202929 secs using 95.08% CPU
Optimizing NNI: done in 0.0220531 secs using 77.03% CPU
Optimizing NNI: done in 0.0237408 secs using 82.75% CPU
Iteration 60 / LogL: -2873.528 / Time: 0h:15m:49s (0h:0m:2s left)
Optimizing NNI: done in 0.025281 secs using 87.8% CPU
Optimizing NNI: done in 0.0243759 secs using 78.66% CPU
Optimizing NNI: done in 0.0232788 secs using 83.86% CPU
Optimizing NNI: done in 0.0257089 secs using 84.25% CPU
Optimizing NNI: done in 0.0239053 secs using 91.23% CPU
Optimizing NNI: done in 0.0264562 secs using 87.02% CPU
Optimizing NNI: done in 0.0229848 secs using 90.04% CPU
Optimizing NNI: done in 0.0279855 secs using 85.56% CPU
Optimizing NNI: done in 0.0180962 secs using 88.49% CPU
Optimizing NNI: done in 0.0237028 secs using 87.04% CPU
Iteration 70 / LogL: -2864.814 / Time: 0h:15m:49s (0h:0m:1s left)
Optimizing NNI: done in 0.029468 secs using 92.78% CPU
Optimizing NNI: done in 0.0262575 secs using 88.26% CPU
Optimizing NNI: done in 0.0212662 secs using 94.98% CPU
Optimizing NNI: done in 0.0348576 secs using 88.24% CPU
Optimizing NNI: done in 0.0185473 secs using 88.88% CPU
Optimizing NNI: done in 0.0188154 secs using 94.39% CPU
Optimizing NNI: done in 0.0265453 secs using 88.45% CPU
Optimizing NNI: done in 0.0185349 secs using 88.89% CPU
Optimizing NNI: done in 0.0260446 secs using 80.34% CPU
UPDATE BEST LOG-LIKELIHOOD: -2864.587
Optimizing NNI: done in 0.0266028 secs using 88.23% CPU
Iteration 80 / LogL: -2865.322 / Time: 0h:15m:50s (0h:0m:1s left)
Optimizing NNI: done in 0.0185875 secs using 89.13% CPU
Optimizing NNI: done in 0.0236441 secs using 95.28% CPU
Optimizing NNI: done in 0.0175166 secs using 83.01% CPU
Optimizing NNI: done in 0.025508 secs using 79.52% CPU
Optimizing NNI: done in 0.0223126 secs using 89.88% CPU
Optimizing NNI: done in 0.0251508 secs using 95.77% CPU
Optimizing NNI: done in 0.0282812 secs using 81.45% CPU
Optimizing NNI: done in 0.0168105 secs using 85.82% CPU
Optimizing NNI: done in 0.0241186 secs using 83.06% CPU
Optimizing NNI: done in 0.022089 secs using 90.63% CPU
Iteration 90 / LogL: -2864.588 / Time: 0h:15m:50s (0h:0m:1s left)
Optimizing NNI: done in 0.0256764 secs using 80.06% CPU
Optimizing NNI: done in 0.0264242 secs using 80.87% CPU
Optimizing NNI: done in 0.0195756 secs using 89.36% CPU
Optimizing NNI: done in 0.0184721 secs using 88.98% CPU
Optimizing NNI: done in 0.0303734 secs using 86.12% CPU
Optimizing NNI: done in 0.0165574 secs using 93.86% CPU
Optimizing NNI: done in 0.0219285 secs using 99.64% CPU
Optimizing NNI: done in 0.0216658 secs using 77.03% CPU
Optimizing NNI: done in 0.0245682 secs using 99.64% CPU
Optimizing NNI: done in 0.0243858 secs using 87.33% CPU
Iteration 100 / LogL: -2864.671 / Time: 0h:15m:50s (0h:0m:0s left)
Optimizing NNI: done in 0.0345101 secs using 88.16% CPU
Optimizing NNI: done in 0.0216947 secs using 99.56% CPU
Optimizing NNI: done in 0.0214587 secs using 90.64% CPU
Optimizing NNI: done in 0.0208511 secs using 99.64% CPU
Optimizing NNI: done in 0.0181305 secs using 83.32% CPU
Optimizing NNI: done in 0.0216364 secs using 85.67% CPU
Optimizing NNI: done in 0.0240043 secs using 77.54% CPU
Optimizing NNI: done in 0.0260434 secs using 99.51% CPU
Optimizing NNI: done in 0.0275953 secs using 88.87% CPU
Optimizing NNI: done in 0.0289687 secs using 91.06% CPU
Iteration 110 / LogL: -2866.043 / Time: 0h:15m:50s (0h:0m:0s left)
Optimizing NNI: done in 0.0233976 secs using 95.39% CPU
Optimizing NNI: done in 0.023583 secs using 99.64% CPU
Optimizing NNI: done in 0.019893 secs using 84.98% CPU
Optimizing NNI: done in 0.0301888 secs using 89.81% CPU
Optimizing NNI: done in 0.0224784 secs using 90.73% CPU
Optimizing NNI: done in 0.0230037 secs using 99.64% CPU
Optimizing NNI: done in 0.0268206 secs using 88.44% CPU
Optimizing NNI: done in 0.0204166 secs using 90.18% CPU
Optimizing NNI: done in 0.0227638 secs using 90.77% CPU
Optimizing NNI: done in 0.0246339 secs using 85.7% CPU
Iteration 120 / LogL: -2864.695 / Time: 0h:15m:50s (0h:0m:0s left)
Optimizing NNI: done in 0.0189889 secs using 93.95% CPU
Optimizing NNI: done in 0.0228062 secs using 95.24% CPU
Optimizing NNI: done in 0.0197022 secs using 94.59% CPU
Optimizing NNI: done in 0.0220392 secs using 81.65% CPU
TREE SEARCH COMPLETED AFTER 124 ITERATIONS / Time: 0h:15m:51s

--------------------------------------------------------------------
|                    FINALIZING TREE SEARCH                        |
--------------------------------------------------------------------
Performs final model parameters optimization
Estimate model parameters (epsilon = 0.010)
1. Initial log-likelihood: -2864.587
2. Current log-likelihood: -2864.574
3. Current log-likelihood: -2864.558
4. Current log-likelihood: -2864.545
5. Current log-likelihood: -2864.535
Optimal log-likelihood: -2864.524
Rate parameters:  A-C: 1.00000  A-G: 4.97930  A-T: 1.00000  C-G: 1.00000  C-T: 4.97930  G-T: 1.00000
Base frequencies:  A: 0.233  C: 0.257  G: 0.260  T: 0.250
Site proportion and rates:  (0.568,0.117) (0.287,0.148) (0.146,6.121)
Parameters optimization took 5 rounds (0.030 sec)
BEST SCORE FOUND : -2864.524
Total tree length: 0.964

Total number of iterations: 124
CPU time used for tree search: 3.012 sec (0h:0m:3s)
Wall-clock time used for tree search: 3.546 sec (0h:0m:3s)
Total CPU time used: 943.688 sec (0h:15m:43s)
Total wall-clock time used: 951.096 sec (0h:15m:51s)

===> START BOOTSTRAP REPLICATE NUMBER 160

Creating bootstrap alignment (seed: 943259)...
Creating fast initial parsimony tree by random order stepwise addition...
0.004 seconds, parsimony score: 472 (based on 141 sites)

NOTE: 0 MB RAM (0 GB) is required!
Estimate model parameters (epsilon = 0.100)
1. Initial log-likelihood: -3441.094
2. Current log-likelihood: -3175.562
3. Current log-likelihood: -3132.984
4. Current log-likelihood: -3130.163
5. Current log-likelihood: -3129.172
6. Current log-likelihood: -3128.640
7. Current log-likelihood: -3128.342
Optimal log-likelihood: -3128.231
Rate parameters:  A-C: 1.00000  A-G: 3.77344  A-T: 1.00000  C-G: 1.00000  C-T: 3.77344  G-T: 1.00000
Base frequencies:  A: 0.231  C: 0.238  G: 0.268  T: 0.262
Site proportion and rates:  (0.565,0.159) (0.305,0.208) (0.129,6.543)
Parameters optimization took 7 rounds (0.056 sec)
Wrote distance file to... 
Computing ML distances based on estimated model parameters...
Calculating distance matrix: done in 0.00540849 secs using 98.49% CPU
Computing ML distances took 0.005439 sec (of wall-clock time) 0.005360 sec (of CPU time)
Setting up auxiliary I and S matrices: done in 0.000135265 secs using 87.98% CPU
Constructing RapidNJ tree: done in 0.000328129 secs using 99.66% CPU
Computing RapidNJ tree took 0.000515 sec (of wall-clock time) 0.000498 sec (of CPU time)
Log-likelihood of RapidNJ tree: -3140.686
--------------------------------------------------------------------
|             INITIALIZING CANDIDATE TREE SET                      |
--------------------------------------------------------------------
Generating 98 parsimony trees... 0.379 second
Computing log-likelihood of 98 initial trees ... 0.115 seconds
Current best score: -3125.967

Do NNI search on 20 best initial trees
Optimizing NNI: done in 0.0171703 secs using 67.53% CPU
Estimate model parameters (epsilon = 0.100)
BETTER TREE FOUND at iteration 1: -3115.400
Optimizing NNI: done in 0.0188188 secs using 88.64% CPU
Estimate model parameters (epsilon = 0.100)
BETTER TREE FOUND at iteration 2: -3111.797
Optimizing NNI: done in 0.0186609 secs using 99.64% CPU
Estimate model parameters (epsilon = 0.100)
BETTER TREE FOUND at iteration 3: -3102.062
Optimizing NNI: done in 0.0207334 secs using 80.47% CPU
Optimizing NNI: done in 0.0273004 secs using 92.31% CPU
Optimizing NNI: done in 0.0242728 secs using 83.39% CPU
Estimate model parameters (epsilon = 0.100)
BETTER TREE FOUND at iteration 6: -3098.832
Optimizing NNI: done in 0.016286 secs using 74.89% CPU
Optimizing NNI: done in 0.0251034 secs using 87.76% CPU
Optimizing NNI: done in 0.0165468 secs using 81.53% CPU
Optimizing NNI: done in 0.0235683 secs using 88.89% CPU
Iteration 10 / LogL: -3104.126 / Time: 0h:15m:51s
Optimizing NNI: done in 0.0374811 secs using 86.39% CPU
Optimizing NNI: done in 0.0228665 secs using 86.92% CPU
Optimizing NNI: done in 0.030393 secs using 83.14% CPU
Optimizing NNI: done in 0.0253719 secs using 91.9% CPU
Optimizing NNI: done in 0.0287766 secs using 92.63% CPU
Optimizing NNI: done in 0.0185914 secs using 78.21% CPU
Optimizing NNI: done in 0.0259326 secs using 91.95% CPU
Optimizing NNI: done in 0.0216516 secs using 95.01% CPU
Optimizing NNI: done in 0.0252023 secs using 87.78% CPU
Optimizing NNI: done in 0.0312608 secs using 89.07% CPU
Iteration 20 / LogL: -3105.082 / Time: 0h:15m:52s
Finish initializing candidate tree set (20)
Current best tree score: -3098.832 / CPU time: 1.047
Number of iterations: 20
--------------------------------------------------------------------
|               OPTIMIZING CANDIDATE TREE SET                      |
--------------------------------------------------------------------
Optimizing NNI: done in 0.0281626 secs using 85.4% CPU
Optimizing NNI: done in 0.0277045 secs using 80.45% CPU
Optimizing NNI: done in 0.0256592 secs using 94.33% CPU
Optimizing NNI: done in 0.0274979 secs using 94.88% CPU
Optimizing NNI: done in 0.0318591 secs using 90.44% CPU
Optimizing NNI: done in 0.0278224 secs using 92.66% CPU
Optimizing NNI: done in 0.023737 secs using 95.21% CPU
BETTER TREE FOUND at iteration 27: -3098.826
Optimizing NNI: done in 0.0184462 secs using 83.18% CPU
Optimizing NNI: done in 0.0314967 secs using 90.39% CPU
Optimizing NNI: done in 0.0230743 secs using 78.1% CPU
Iteration 30 / LogL: -3116.735 / Time: 0h:15m:52s (0h:0m:4s left)
Optimizing NNI: done in 0.0183965 secs using 99.62% CPU
Optimizing NNI: done in 0.0275118 secs using 96% CPU
Optimizing NNI: done in 0.0233412 secs using 86.85% CPU
Optimizing NNI: done in 0.0261055 secs using 84.58% CPU
Optimizing NNI: done in 0.0205997 secs using 84.99% CPU
Optimizing NNI: done in 0.0208767 secs using 90.09% CPU
Optimizing NNI: done in 0.0339789 secs using 87.37% CPU
Optimizing NNI: done in 0.0229987 secs using 86.64% CPU
Estimate model parameters (epsilon = 0.100)
BETTER TREE FOUND at iteration 38: -3098.506
Optimizing NNI: done in 0.0292318 secs using 88.55% CPU
Optimizing NNI: done in 0.0273277 secs using 85.08% CPU
Iteration 40 / LogL: -3118.597 / Time: 0h:15m:52s (0h:0m:4s left)
Optimizing NNI: done in 0.02482 secs using 87.61% CPU
Optimizing NNI: done in 0.0298746 secs using 86.78% CPU
Optimizing NNI: done in 0.0262032 secs using 83.48% CPU
Optimizing NNI: done in 0.0235083 secs using 91.2% CPU
Optimizing NNI: done in 0.0280177 secs using 82.08% CPU
Optimizing NNI: done in 0.0268761 secs using 84.82% CPU
Optimizing NNI: done in 0.0318114 secs using 87.28% CPU
Optimizing NNI: done in 0.0259965 secs using 76.77% CPU
Optimizing NNI: done in 0.033469 secs using 87.89% CPU
Optimizing NNI: done in 0.0229399 secs using 95.34% CPU
Iteration 50 / LogL: -3098.882 / Time: 0h:15m:53s (0h:0m:3s left)
Optimizing NNI: done in 0.0252444 secs using 91.73% CPU
Optimizing NNI: done in 0.019109 secs using 89.23% CPU
Optimizing NNI: done in 0.0263925 secs using 99.64% CPU
Optimizing NNI: done in 0.0300765 secs using 89.72% CPU
Optimizing NNI: done in 0.0216596 secs using 90.45% CPU
Optimizing NNI: done in 0.0270716 secs using 88.65% CPU
Optimizing NNI: done in 0.0323276 secs using 84.18% CPU
Optimizing NNI: done in 0.0209148 secs using 92.69% CPU
Optimizing NNI: done in 0.024842 secs using 84.46% CPU
Optimizing NNI: done in 0.0239452 secs using 87.28% CPU
Iteration 60 / LogL: -3099.789 / Time: 0h:15m:53s (0h:0m:2s left)
Optimizing NNI: done in 0.0284102 secs using 75.8% CPU
Optimizing NNI: done in 0.0298295 secs using 75.01% CPU
Optimizing NNI: done in 0.0199899 secs using 84.7% CPU
Optimizing NNI: done in 0.0213092 secs using 76.26% CPU
Optimizing NNI: done in 0.0203039 secs using 80.01% CPU
Estimate model parameters (epsilon = 0.100)
BETTER TREE FOUND at iteration 65: -3098.384
Optimizing NNI: done in 0.0257443 secs using 95.8% CPU
UPDATE BEST LOG-LIKELIHOOD: -3098.383
Optimizing NNI: done in 0.0260129 secs using 91.99% CPU
BETTER TREE FOUND at iteration 67: -3098.382
Optimizing NNI: done in 0.0226394 secs using 90.95% CPU
Optimizing NNI: done in 0.0313494 secs using 93.15% CPU
Optimizing NNI: done in 0.0155642 secs using 99.2% CPU
Iteration 70 / LogL: -3098.666 / Time: 0h:15m:53s (0h:0m:3s left)
Optimizing NNI: done in 0.0170431 secs using 67.16% CPU
Optimizing NNI: done in 0.0214251 secs using 76.19% CPU
UPDATE BEST LOG-LIKELIHOOD: -3098.382
Optimizing NNI: done in 0.0194684 secs using 89.64% CPU
Optimizing NNI: done in 0.0267718 secs using 84.68% CPU
UPDATE BEST LOG-LIKELIHOOD: -3098.381
Optimizing NNI: done in 0.0241041 secs using 91% CPU
Optimizing NNI: done in 0.0203681 secs using 89.73% CPU
Optimizing NNI: done in 0.0232003 secs using 86.82% CPU
Optimizing NNI: done in 0.0190503 secs using 94.37% CPU
Optimizing NNI: done in 0.0240629 secs using 79.1% CPU
Optimizing NNI: done in 0.0245857 secs using 88.67% CPU
Iteration 80 / LogL: -3117.907 / Time: 0h:15m:53s (0h:0m:2s left)
Optimizing NNI: done in 0.0246733 secs using 95.61% CPU
Optimizing NNI: done in 0.0241639 secs using 91.32% CPU
Optimizing NNI: done in 0.0206025 secs using 81.93% CPU
Optimizing NNI: done in 0.0271232 secs using 73.26% CPU
Optimizing NNI: done in 0.0231672 secs using 90.43% CPU
Optimizing NNI: done in 0.0297041 secs using 92.86% CPU
Optimizing NNI: done in 0.0227075 secs using 73.59% CPU
Optimizing NNI: done in 0.0224086 secs using 73.12% CPU
Optimizing NNI: done in 0.0191132 secs using 89.12% CPU
Optimizing NNI: done in 0.02409 secs using 83.08% CPU
Iteration 90 / LogL: -3098.425 / Time: 0h:15m:54s (0h:0m:2s left)
Optimizing NNI: done in 0.0252031 secs using 95.83% CPU
Optimizing NNI: done in 0.0231972 secs using 86.68% CPU
Optimizing NNI: done in 0.023695 secs using 87.24% CPU
Optimizing NNI: done in 0.0175662 secs using 87.86% CPU
Optimizing NNI: done in 0.0242255 secs using 87.29% CPU
Optimizing NNI: done in 0.0257014 secs using 87.98% CPU
Optimizing NNI: done in 0.026145 secs using 72.57% CPU
Optimizing NNI: done in 0.0167143 secs using 80.31% CPU
Optimizing NNI: done in 0.0216141 secs using 90.59% CPU
Optimizing NNI: done in 0.0232577 secs using 86.67% CPU
Iteration 100 / LogL: -3130.604 / Time: 0h:15m:54s (0h:0m:2s left)
Optimizing NNI: done in 0.0267937 secs using 93.96% CPU
Optimizing NNI: done in 0.022222 secs using 87.77% CPU
Optimizing NNI: done in 0.0217638 secs using 90.46% CPU
UPDATE BEST LOG-LIKELIHOOD: -3098.376
Optimizing NNI: done in 0.0239265 secs using 82.97% CPU
Optimizing NNI: done in 0.0291993 secs using 89.69% CPU
Optimizing NNI: done in 0.0284908 secs using 82.17% CPU
Optimizing NNI: done in 0.0267892 secs using 81.13% CPU
Optimizing NNI: done in 0.0195123 secs using 99.47% CPU
Optimizing NNI: done in 0.0249278 secs using 87.8% CPU
Optimizing NNI: done in 0.0233547 secs using 91.01% CPU
Iteration 110 / LogL: -3098.378 / Time: 0h:15m:54s (0h:0m:1s left)
Optimizing NNI: done in 0.0199384 secs using 89.61% CPU
Optimizing NNI: done in 0.0278688 secs using 92.48% CPU
Optimizing NNI: done in 0.02129 secs using 77.55% CPU
Optimizing NNI: done in 0.0176196 secs using 71.54% CPU
Optimizing NNI: done in 0.0241839 secs using 95.3% CPU
Optimizing NNI: done in 0.0246835 secs using 83.7% CPU
Optimizing NNI: done in 0.020147 secs using 89.66% CPU
Optimizing NNI: done in 0.0222117 secs using 90.68% CPU
Optimizing NNI: done in 0.0219681 secs using 81.47% CPU
Optimizing NNI: done in 0.0207987 secs using 90.13% CPU
Iteration 120 / LogL: -3098.404 / Time: 0h:15m:54s (0h:0m:1s left)
Optimizing NNI: done in 0.0263446 secs using 84.43% CPU
Optimizing NNI: done in 0.0260887 secs using 99.64% CPU
Optimizing NNI: done in 0.0254626 secs using 86.5% CPU
Optimizing NNI: done in 0.0275641 secs using 80.83% CPU
Optimizing NNI: done in 0.0206437 secs using 88.78% CPU
Optimizing NNI: done in 0.0269643 secs using 87.99% CPU
Optimizing NNI: done in 0.0226003 secs using 72.41% CPU
Optimizing NNI: done in 0.0270426 secs using 92% CPU
Optimizing NNI: done in 0.0211305 secs using 85.44% CPU
Optimizing NNI: done in 0.0249764 secs using 94.43% CPU
Iteration 130 / LogL: -3098.422 / Time: 0h:15m:55s (0h:0m:1s left)
Optimizing NNI: done in 0.0253908 secs using 76.15% CPU
Optimizing NNI: done in 0.0248617 secs using 83.77% CPU
Optimizing NNI: done in 0.0250705 secs using 95.61% CPU
Optimizing NNI: done in 0.0299023 secs using 89.6% CPU
Optimizing NNI: done in 0.0202976 secs using 93.96% CPU
Optimizing NNI: done in 0.020241 secs using 84.8% CPU
Optimizing NNI: done in 0.0248158 secs using 87.76% CPU
Optimizing NNI: done in 0.0200973 secs using 94.64% CPU
Optimizing NNI: done in 0.0333001 secs using 87.71% CPU
Optimizing NNI: done in 0.0170837 secs using 76.24% CPU
Iteration 140 / LogL: -3099.750 / Time: 0h:15m:55s (0h:0m:0s left)
Optimizing NNI: done in 0.0293051 secs using 92.85% CPU
Optimizing NNI: done in 0.0229387 secs using 77.94% CPU
Optimizing NNI: done in 0.0319612 secs using 72.52% CPU
Optimizing NNI: done in 0.0147715 secs using 79.44% CPU
Optimizing NNI: done in 0.0228781 secs using 90.79% CPU
Optimizing NNI: done in 0.0219325 secs using 95.16% CPU
Optimizing NNI: done in 0.0309839 secs using 79.39% CPU
Optimizing NNI: done in 0.0214714 secs using 74.01% CPU
Optimizing NNI: done in 0.0243289 secs using 79.28% CPU
Optimizing NNI: done in 0.022054 secs using 99.64% CPU
Iteration 150 / LogL: -3138.079 / Time: 0h:15m:55s (0h:0m:0s left)
Optimizing NNI: done in 0.0228831 secs using 84.02% CPU
Optimizing NNI: done in 0.0251525 secs using 99.12% CPU
Optimizing NNI: done in 0.0215013 secs using 90.45% CPU
Optimizing NNI: done in 0.0236814 secs using 95.48% CPU
Optimizing NNI: done in 0.0268535 secs using 84.67% CPU
Optimizing NNI: done in 0.0243675 secs using 75.11% CPU
Optimizing NNI: done in 0.0211405 secs using 76.18% CPU
Optimizing NNI: done in 0.0214222 secs using 89.59% CPU
Optimizing NNI: done in 0.0265863 secs using 93.76% CPU
Optimizing NNI: done in 0.022311 secs using 86.31% CPU
Iteration 160 / LogL: -3098.383 / Time: 0h:15m:55s (0h:0m:0s left)
Optimizing NNI: done in 0.0231741 secs using 87.11% CPU
Optimizing NNI: done in 0.0242806 secs using 83.33% CPU
Optimizing NNI: done in 0.026246 secs using 91.94% CPU
Optimizing NNI: done in 0.0193145 secs using 89.41% CPU
Optimizing NNI: done in 0.0277435 secs using 89.11% CPU
Optimizing NNI: done in 0.013967 secs using 92.51% CPU
Optimizing NNI: done in 0.0309299 secs using 97.67% CPU
Optimizing NNI: done in 0.0211473 secs using 77.9% CPU
TREE SEARCH COMPLETED AFTER 168 ITERATIONS / Time: 0h:15m:55s

--------------------------------------------------------------------
|                    FINALIZING TREE SEARCH                        |
--------------------------------------------------------------------
Performs final model parameters optimization
Estimate model parameters (epsilon = 0.010)
1. Initial log-likelihood: -3098.376
2. Current log-likelihood: -3098.294
3. Current log-likelihood: -3098.165
4. Current log-likelihood: -3098.009
5. Current log-likelihood: -3097.820
6. Current log-likelihood: -3097.591
7. Current log-likelihood: -3097.313
8. Current log-likelihood: -3096.974
9. Current log-likelihood: -3096.563
10. Current log-likelihood: -3096.092
11. Current log-likelihood: -3095.684
12. Current log-likelihood: -3095.163
13. Current log-likelihood: -3094.502
14. Current log-likelihood: -3093.615
15. Current log-likelihood: -3092.390
16. Current log-likelihood: -3090.711
17. Current log-likelihood: -3088.526
18. Current log-likelihood: -3086.064
19. Current log-likelihood: -3083.758
20. Current log-likelihood: -3081.868
21. Current log-likelihood: -3080.666
22. Current log-likelihood: -3080.114
23. Current log-likelihood: -3079.859
24. Current log-likelihood: -3079.695
25. Current log-likelihood: -3079.591
26. Current log-likelihood: -3079.512
27. Current log-likelihood: -3079.450
28. Current log-likelihood: -3079.403
29. Current log-likelihood: -3079.366
30. Current log-likelihood: -3079.337
31. Current log-likelihood: -3079.321
32. Current log-likelihood: -3079.307
33. Current log-likelihood: -3079.296
Optimal log-likelihood: -3079.280
Rate parameters:  A-C: 1.00000  A-G: 4.48952  A-T: 1.00000  C-G: 1.00000  C-T: 4.48952  G-T: 1.00000
Base frequencies:  A: 0.231  C: 0.238  G: 0.268  T: 0.262
Site proportion and rates:  (0.827,0.092) (0.113,2.722) (0.061,10.170)
Parameters optimization took 33 rounds (0.247 sec)
BEST SCORE FOUND : -3079.280
Total tree length: 1.156

Total number of iterations: 168
CPU time used for tree search: 4.046 sec (0h:0m:4s)
Wall-clock time used for tree search: 4.778 sec (0h:0m:4s)
Total CPU time used: 948.060 sec (0h:15m:48s)
Total wall-clock time used: 956.210 sec (0h:15m:56s)

===> START BOOTSTRAP REPLICATE NUMBER 161

Creating bootstrap alignment (seed: 943260)...
Creating fast initial parsimony tree by random order stepwise addition...
0.005 seconds, parsimony score: 407 (based on 138 sites)

NOTE: 0 MB RAM (0 GB) is required!
Estimate model parameters (epsilon = 0.100)
1. Initial log-likelihood: -3154.072
2. Current log-likelihood: -2954.316
3. Current log-likelihood: -2924.723
4. Current log-likelihood: -2901.974
5. Current log-likelihood: -2874.059
6. Current log-likelihood: -2872.391
7. Current log-likelihood: -2872.276
Optimal log-likelihood: -2872.160
Rate parameters:  A-C: 1.00000  A-G: 4.92506  A-T: 1.00000  C-G: 1.00000  C-T: 4.92506  G-T: 1.00000
Base frequencies:  A: 0.211  C: 0.252  G: 0.281  T: 0.255
Site proportion and rates:  (0.549,0.171) (0.328,0.248) (0.123,6.704)
Parameters optimization took 7 rounds (0.057 sec)
Wrote distance file to... 
Computing ML distances based on estimated model parameters...
Calculating distance matrix: done in 0.00523407 secs using 98.39% CPU
Computing ML distances took 0.005416 sec (of wall-clock time) 0.005333 sec (of CPU time)
Setting up auxiliary I and S matrices: done in 0.00013785 secs using 116.8% CPU
Constructing RapidNJ tree: done in 0.00030789 secs using 99.71% CPU
Computing RapidNJ tree took 0.000499 sec (of wall-clock time) 0.000521 sec (of CPU time)
Log-likelihood of RapidNJ tree: -2870.633
--------------------------------------------------------------------
|             INITIALIZING CANDIDATE TREE SET                      |
--------------------------------------------------------------------
Generating 98 parsimony trees... 0.379 second
Computing log-likelihood of 98 initial trees ... 0.115 seconds
Current best score: -2844.245

Do NNI search on 20 best initial trees
Optimizing NNI: done in 0.0161481 secs using 86.79% CPU
Estimate model parameters (epsilon = 0.100)
BETTER TREE FOUND at iteration 1: -2816.632
Optimizing NNI: done in 0.0225541 secs using 86.15% CPU
Estimate model parameters (epsilon = 0.100)
BETTER TREE FOUND at iteration 2: -2808.663
Optimizing NNI: done in 0.0176168 secs using 70.54% CPU
Optimizing NNI: done in 0.0315261 secs using 80.31% CPU
Optimizing NNI: done in 0.0259995 secs using 92.04% CPU
Optimizing NNI: done in 0.0289153 secs using 92.75% CPU
Optimizing NNI: done in 0.0171903 secs using 99.61% CPU
Optimizing NNI: done in 0.0252564 secs using 72.07% CPU
Optimizing NNI: done in 0.0185601 secs using 99.65% CPU
Optimizing NNI: done in 0.0324598 secs using 86.1% CPU
Iteration 10 / LogL: -2809.823 / Time: 0h:15m:57s
Optimizing NNI: done in 0.0169288 secs using 86.85% CPU
Optimizing NNI: done in 0.0211158 secs using 90.2% CPU
Optimizing NNI: done in 0.0180059 secs using 77.5% CPU
Optimizing NNI: done in 0.0191317 secs using 78.77% CPU
Optimizing NNI: done in 0.0288983 secs using 85.53% CPU
Optimizing NNI: done in 0.0240856 secs using 78.94% CPU
Optimizing NNI: done in 0.0153426 secs using 80.02% CPU
Optimizing NNI: done in 0.0297801 secs using 88.28% CPU
Optimizing NNI: done in 0.0250918 secs using 86.96% CPU
Optimizing NNI: done in 0.0232735 secs using 86.8% CPU
Iteration 20 / LogL: -2810.015 / Time: 0h:15m:57s
Finish initializing candidate tree set (18)
Current best tree score: -2808.663 / CPU time: 1.142
Number of iterations: 20
--------------------------------------------------------------------
|               OPTIMIZING CANDIDATE TREE SET                      |
--------------------------------------------------------------------
Optimizing NNI: done in 0.026648 secs using 84.81% CPU
Optimizing NNI: done in 0.0305574 secs using 89.77% CPU
Estimate model parameters (epsilon = 0.100)
UPDATE BEST LOG-LIKELIHOOD: -2808.527
Optimizing NNI: done in 0.0258574 secs using 88.06% CPU
Optimizing NNI: done in 0.0217326 secs using 93.92% CPU
Optimizing NNI: done in 0.0258239 secs using 88.15% CPU
Optimizing NNI: done in 0.0242492 secs using 83.26% CPU
Optimizing NNI: done in 0.0302879 secs using 86.42% CPU
Optimizing NNI: done in 0.0253497 secs using 79.93% CPU
Optimizing NNI: done in 0.0279241 secs using 85.42% CPU
Optimizing NNI: done in 0.0256034 secs using 91.78% CPU
Iteration 30 / LogL: -2808.585 / Time: 0h:15m:57s (0h:0m:3s left)
Optimizing NNI: done in 0.0270591 secs using 85.02% CPU
Optimizing NNI: done in 0.0268427 secs using 81.24% CPU
Estimate model parameters (epsilon = 0.100)
BETTER TREE FOUND at iteration 32: -2808.455
Optimizing NNI: done in 0.0347515 secs using 91.03% CPU
Optimizing NNI: done in 0.0240918 secs using 87.2% CPU
Optimizing NNI: done in 0.0262452 secs using 84.52% CPU
Optimizing NNI: done in 0.0254908 secs using 87.75% CPU
UPDATE BEST LOG-LIKELIHOOD: -2808.451
Optimizing NNI: done in 0.0290999 secs using 92.65% CPU
Optimizing NNI: done in 0.0268084 secs using 95.98% CPU
Optimizing NNI: done in 0.0311532 secs using 85.34% CPU
Optimizing NNI: done in 0.0289338 secs using 92.78% CPU
Iteration 40 / LogL: -2808.507 / Time: 0h:15m:58s (0h:0m:4s left)
Optimizing NNI: done in 0.0266311 secs using 80.79% CPU
Optimizing NNI: done in 0.0339213 secs using 78.3% CPU
Optimizing NNI: done in 0.0278799 secs using 88.92% CPU
Optimizing NNI: done in 0.0289639 secs using 82.4% CPU
Optimizing NNI: done in 0.0302495 secs using 83.16% CPU
Optimizing NNI: done in 0.0230533 secs using 78.1% CPU
Optimizing NNI: done in 0.025347 secs using 91% CPU
Optimizing NNI: done in 0.0310503 secs using 83.76% CPU
Optimizing NNI: done in 0.0292102 secs using 89.41% CPU
Optimizing NNI: done in 0.0265914 secs using 76.61% CPU
Iteration 50 / LogL: -2808.744 / Time: 0h:15m:58s (0h:0m:3s left)
Optimizing NNI: done in 0.0353118 secs using 84.34% CPU
UPDATE BEST LOG-LIKELIHOOD: -2808.449
Optimizing NNI: done in 0.0320014 secs using 87.47% CPU
Estimate model parameters (epsilon = 0.100)
BETTER TREE FOUND at iteration 52: -2807.193
Optimizing NNI: done in 0.0293695 secs using 96.09% CPU
Optimizing NNI: done in 0.0274785 secs using 92.53% CPU
Optimizing NNI: done in 0.0256465 secs using 92% CPU
BETTER TREE FOUND at iteration 55: -2807.187
Optimizing NNI: done in 0.026426 secs using 88.28% CPU
Optimizing NNI: done in 0.0253864 secs using 83.76% CPU
Optimizing NNI: done in 0.0353113 secs using 90.99% CPU
Optimizing NNI: done in 0.0248399 secs using 90.84% CPU
Optimizing NNI: done in 0.0262868 secs using 84.15% CPU
Iteration 60 / LogL: -2818.363 / Time: 0h:15m:58s (0h:0m:3s left)
Optimizing NNI: done in 0.0324808 secs using 84.41% CPU
Optimizing NNI: done in 0.0258695 secs using 88.09% CPU
Optimizing NNI: done in 0.0149524 secs using 86.44% CPU
Optimizing NNI: done in 0.024085 secs using 91.21% CPU
Optimizing NNI: done in 0.0276858 secs using 88.86% CPU
Optimizing NNI: done in 0.0254001 secs using 87.31% CPU
UPDATE BEST LOG-LIKELIHOOD: -2807.186
Optimizing NNI: done in 0.0300973 secs using 89.56% CPU
Optimizing NNI: done in 0.0248305 secs using 79.62% CPU
Optimizing NNI: done in 0.022937 secs using 77.94% CPU
Optimizing NNI: done in 0.0310838 secs using 96.04% CPU
Iteration 70 / LogL: -2808.822 / Time: 0h:15m:58s (0h:0m:3s left)
Optimizing NNI: done in 0.0264518 secs using 88.38% CPU
Optimizing NNI: done in 0.0442844 secs using 88.36% CPU
Optimizing NNI: done in 0.0298341 secs using 96.44% CPU
Optimizing NNI: done in 0.0225321 secs using 81.3% CPU
Optimizing NNI: done in 0.0330825 secs using 96.1% CPU
Optimizing NNI: done in 0.026183 secs using 80.45% CPU
Optimizing NNI: done in 0.0297632 secs using 92.71% CPU
Optimizing NNI: done in 0.0341592 secs using 91.62% CPU
Optimizing NNI: done in 0.0231588 secs using 81.71% CPU
Optimizing NNI: done in 0.0275911 secs using 92.5% CPU
Iteration 80 / LogL: -2864.013 / Time: 0h:15m:59s (0h:0m:2s left)
Optimizing NNI: done in 0.029941 secs using 86.34% CPU
Optimizing NNI: done in 0.0280212 secs using 99.55% CPU
Optimizing NNI: done in 0.0274415 secs using 92.57% CPU
Optimizing NNI: done in 0.036082 secs using 85.75% CPU
Optimizing NNI: done in 0.0280192 secs using 88.98% CPU
Optimizing NNI: done in 0.0275255 secs using 95.65% CPU
Optimizing NNI: done in 0.0261083 secs using 84.33% CPU
Optimizing NNI: done in 0.0224117 secs using 86.62% CPU
Optimizing NNI: done in 0.0258521 secs using 87.99% CPU
Optimizing NNI: done in 0.0399736 secs using 81.33% CPU
Iteration 90 / LogL: -2807.255 / Time: 0h:15m:59s (0h:0m:2s left)
Optimizing NNI: done in 0.0256991 secs using 99.32% CPU
Optimizing NNI: done in 0.0204625 secs using 90.27% CPU
Optimizing NNI: done in 0.031638 secs using 95.86% CPU
Optimizing NNI: done in 0.0339547 secs using 89.15% CPU
Optimizing NNI: done in 0.0187243 secs using 89.14% CPU
Optimizing NNI: done in 0.0281098 secs using 89.07% CPU
Optimizing NNI: done in 0.0269129 secs using 84.84% CPU
Optimizing NNI: done in 0.0275552 secs using 92.41% CPU
Optimizing NNI: done in 0.0243085 secs using 95.54% CPU
Optimizing NNI: done in 0.0252553 secs using 88.12% CPU
Iteration 100 / LogL: -2809.186 / Time: 0h:15m:59s (0h:0m:1s left)
Optimizing NNI: done in 0.0273833 secs using 85.22% CPU
Optimizing NNI: done in 0.0253795 secs using 95.66% CPU
Optimizing NNI: done in 0.0274114 secs using 88.73% CPU
Optimizing NNI: done in 0.0282043 secs using 89.05% CPU
Optimizing NNI: done in 0.0253613 secs using 80.14% CPU
Optimizing NNI: done in 0.0211853 secs using 90.04% CPU
Optimizing NNI: done in 0.0249608 secs using 87.66% CPU
Optimizing NNI: done in 0.0257717 secs using 88.05% CPU
Optimizing NNI: done in 0.0231063 secs using 95.32% CPU
Optimizing NNI: done in 0.0256742 secs using 84.28% CPU
Iteration 110 / LogL: -2808.823 / Time: 0h:16m:0s (0h:0m:1s left)
Optimizing NNI: done in 0.0275827 secs using 88.72% CPU
UPDATE BEST LOG-LIKELIHOOD: -2807.186
Optimizing NNI: done in 0.0218543 secs using 85.75% CPU
Optimizing NNI: done in 0.0296643 secs using 89.14% CPU
UPDATE BEST LOG-LIKELIHOOD: -2807.183
Optimizing NNI: done in 0.0281231 secs using 67.01% CPU
Optimizing NNI: done in 0.0229281 secs using 86.82% CPU
Optimizing NNI: done in 0.025577 secs using 93.75% CPU
Optimizing NNI: done in 0.0249279 secs using 83.57% CPU
Optimizing NNI: done in 0.0295449 secs using 99.65% CPU
Optimizing NNI: done in 0.0303716 secs using 83.4% CPU
Optimizing NNI: done in 0.0207994 secs using 90.27% CPU
Iteration 120 / LogL: -2807.187 / Time: 0h:16m:0s (0h:0m:1s left)
Optimizing NNI: done in 0.0229686 secs using 90.54% CPU
Optimizing NNI: done in 0.0234513 secs using 89.7% CPU
Optimizing NNI: done in 0.0271372 secs using 92.23% CPU
Optimizing NNI: done in 0.0240023 secs using 95.43% CPU
Optimizing NNI: done in 0.0213293 secs using 90.47% CPU
Optimizing NNI: done in 0.0280556 secs using 81.98% CPU
Optimizing NNI: done in 0.036375 secs using 91.45% CPU
Optimizing NNI: done in 0.0275401 secs using 85.31% CPU
Optimizing NNI: done in 0.0202057 secs using 94.57% CPU
Optimizing NNI: done in 0.0261005 secs using 95.93% CPU
Iteration 130 / LogL: -2807.185 / Time: 0h:16m:0s (0h:0m:0s left)
Optimizing NNI: done in 0.0225408 secs using 81.94% CPU
Optimizing NNI: done in 0.0390005 secs using 89.49% CPU
Optimizing NNI: done in 0.0210918 secs using 79.26% CPU
Optimizing NNI: done in 0.0263151 secs using 84.54% CPU
Optimizing NNI: done in 0.0210457 secs using 85.4% CPU
Optimizing NNI: done in 0.0224245 secs using 98.83% CPU
Optimizing NNI: done in 0.0289564 secs using 88.65% CPU
Optimizing NNI: done in 0.0261243 secs using 99.64% CPU
Optimizing NNI: done in 0.0275148 secs using 81.55% CPU
Optimizing NNI: done in 0.0294533 secs using 75.81% CPU
Iteration 140 / LogL: -2807.254 / Time: 0h:16m:0s (0h:0m:0s left)
Optimizing NNI: done in 0.0263155 secs using 87.77% CPU
Optimizing NNI: done in 0.0218595 secs using 81.23% CPU
Optimizing NNI: done in 0.0284145 secs using 89.09% CPU
Optimizing NNI: done in 0.0289667 secs using 79.06% CPU
Optimizing NNI: done in 0.0229759 secs using 73.52% CPU
Optimizing NNI: done in 0.0199725 secs using 84.66% CPU
Optimizing NNI: done in 0.0212281 secs using 94.96% CPU
Optimizing NNI: done in 0.027283 secs using 96.09% CPU
Optimizing NNI: done in 0.0193261 secs using 89.26% CPU
Optimizing NNI: done in 0.0222993 secs using 85.6% CPU
Iteration 150 / LogL: -2810.023 / Time: 0h:16m:1s (0h:0m:0s left)
Optimizing NNI: done in 0.0236753 secs using 91.46% CPU
Optimizing NNI: done in 0.0275398 secs using 81.33% CPU
Optimizing NNI: done in 0.0208039 secs using 84.42% CPU
UPDATE BEST LOG-LIKELIHOOD: -2807.183
Optimizing NNI: done in 0.0304558 secs using 88.36% CPU
Optimizing NNI: done in 0.024235 secs using 87.33% CPU
Optimizing NNI: done in 0.0231605 secs using 91.09% CPU
TREE SEARCH COMPLETED AFTER 156 ITERATIONS / Time: 0h:16m:1s

--------------------------------------------------------------------
|                    FINALIZING TREE SEARCH                        |
--------------------------------------------------------------------
Performs final model parameters optimization
Estimate model parameters (epsilon = 0.010)
1. Initial log-likelihood: -2807.183
2. Current log-likelihood: -2807.158
3. Current log-likelihood: -2807.124
4. Current log-likelihood: -2807.093
5. Current log-likelihood: -2807.065
6. Current log-likelihood: -2807.040
7. Current log-likelihood: -2807.025
8. Current log-likelihood: -2807.002
9. Current log-likelihood: -2806.988
10. Current log-likelihood: -2806.975
11. Current log-likelihood: -2806.962
12. Current log-likelihood: -2806.950
13. Current log-likelihood: -2806.938
14. Current log-likelihood: -2806.927
Optimal log-likelihood: -2806.911
Rate parameters:  A-C: 1.00000  A-G: 6.01832  A-T: 1.00000  C-G: 1.00000  C-T: 6.01832  G-T: 1.00000
Base frequencies:  A: 0.211  C: 0.252  G: 0.281  T: 0.255
Site proportion and rates:  (0.785,0.078) (0.154,1.984) (0.061,10.388)
Parameters optimization took 14 rounds (0.091 sec)
BEST SCORE FOUND : -2806.911
Total tree length: 0.952

Total number of iterations: 156
CPU time used for tree search: 4.230 sec (0h:0m:4s)
Wall-clock time used for tree search: 4.938 sec (0h:0m:4s)
Total CPU time used: 952.464 sec (0h:15m:52s)
Total wall-clock time used: 961.356 sec (0h:16m:1s)

===> START BOOTSTRAP REPLICATE NUMBER 162

Creating bootstrap alignment (seed: 943261)...
Creating fast initial parsimony tree by random order stepwise addition...
0.003 seconds, parsimony score: 437 (based on 143 sites)

NOTE: 0 MB RAM (0 GB) is required!
Estimate model parameters (epsilon = 0.100)
1. Initial log-likelihood: -3238.436
2. Current log-likelihood: -2990.862
3. Current log-likelihood: -2958.840
4. Current log-likelihood: -2956.245
5. Current log-likelihood: -2955.035
6. Current log-likelihood: -2954.449
Optimal log-likelihood: -2954.380
Rate parameters:  A-C: 1.00000  A-G: 4.28424  A-T: 1.00000  C-G: 1.00000  C-T: 4.28424  G-T: 1.00000
Base frequencies:  A: 0.194  C: 0.221  G: 0.290  T: 0.295
Site proportion and rates:  (0.553,0.159) (0.304,0.217) (0.143,5.908)
Parameters optimization took 6 rounds (0.049 sec)
Wrote distance file to... 
Computing ML distances based on estimated model parameters...
Calculating distance matrix: done in 0.00537905 secs using 97.84% CPU
Computing ML distances took 0.005492 sec (of wall-clock time) 0.005375 sec (of CPU time)
Setting up auxiliary I and S matrices: done in 0.000129063 secs using 113.9% CPU
Constructing RapidNJ tree: done in 0.00032368 secs using 89.29% CPU
Computing RapidNJ tree took 0.000504 sec (of wall-clock time) 0.000483 sec (of CPU time)
Log-likelihood of RapidNJ tree: -2990.686
--------------------------------------------------------------------
|             INITIALIZING CANDIDATE TREE SET                      |
--------------------------------------------------------------------
Generating 98 parsimony trees... 0.380 second
Computing log-likelihood of 98 initial trees ... 0.112 seconds
Current best score: -2939.080

Do NNI search on 20 best initial trees
Optimizing NNI: done in 0.0145259 secs using 85.56% CPU
Estimate model parameters (epsilon = 0.100)
BETTER TREE FOUND at iteration 1: -2930.947
Optimizing NNI: done in 0.0230273 secs using 82.16% CPU
Estimate model parameters (epsilon = 0.100)
BETTER TREE FOUND at iteration 2: -2926.834
Optimizing NNI: done in 0.0223171 secs using 86.23% CPU
Optimizing NNI: done in 0.0165563 secs using 93.6% CPU
Optimizing NNI: done in 0.0179908 secs using 88.63% CPU
Optimizing NNI: done in 0.0199195 secs using 84.68% CPU
Optimizing NNI: done in 0.0195976 secs using 99.64% CPU
Optimizing NNI: done in 0.0171024 secs using 93.88% CPU
Optimizing NNI: done in 0.017921 secs using 88.76% CPU
Estimate model parameters (epsilon = 0.100)
BETTER TREE FOUND at iteration 9: -2923.245
Optimizing NNI: done in 0.0229875 secs using 90.03% CPU
Iteration 10 / LogL: -2923.250 / Time: 0h:16m:2s
Optimizing NNI: done in 0.015773 secs using 93.48% CPU
Optimizing NNI: done in 0.0217294 secs using 94.13% CPU
Optimizing NNI: done in 0.0190418 secs using 88.44% CPU
Optimizing NNI: done in 0.0255856 secs using 88% CPU
Optimizing NNI: done in 0.0146842 secs using 92.82% CPU
Optimizing NNI: done in 0.0177741 secs using 87.36% CPU
Optimizing NNI: done in 0.0238372 secs using 89.19% CPU
Estimate model parameters (epsilon = 0.100)
BETTER TREE FOUND at iteration 17: -2923.156
Optimizing NNI: done in 0.0193543 secs using 74.25% CPU
Optimizing NNI: done in 0.0191204 secs using 94.27% CPU
Optimizing NNI: done in 0.0201835 secs using 88.55% CPU
Iteration 20 / LogL: -2935.782 / Time: 0h:16m:2s
Finish initializing candidate tree set (17)
Current best tree score: -2923.156 / CPU time: 0.936
Number of iterations: 20
--------------------------------------------------------------------
|               OPTIMIZING CANDIDATE TREE SET                      |
--------------------------------------------------------------------
Optimizing NNI: done in 0.0217106 secs using 71.96% CPU
UPDATE BEST LOG-LIKELIHOOD: -2923.156
Optimizing NNI: done in 0.0172135 secs using 87.9% CPU
Optimizing NNI: done in 0.0228178 secs using 94.98% CPU
Optimizing NNI: done in 0.018782 secs using 67.78% CPU
Optimizing NNI: done in 0.0157234 secs using 93.59% CPU
Optimizing NNI: done in 0.022615 secs using 90.68% CPU
Optimizing NNI: done in 0.0189188 secs using 84.8% CPU
Optimizing NNI: done in 0.0196146 secs using 88.25% CPU
Optimizing NNI: done in 0.0225983 secs using 95.2% CPU
Optimizing NNI: done in 0.0222243 secs using 86.35% CPU
Iteration 30 / LogL: -2923.231 / Time: 0h:16m:2s (0h:0m:3s left)
Optimizing NNI: done in 0.0205599 secs using 85.15% CPU
Optimizing NNI: done in 0.0267242 secs using 88.42% CPU
Optimizing NNI: done in 0.0202502 secs using 74.95% CPU
Optimizing NNI: done in 0.0175948 secs using 94% CPU
Optimizing NNI: done in 0.0201912 secs using 90.1% CPU
Optimizing NNI: done in 0.0179223 secs using 94.05% CPU
Optimizing NNI: done in 0.01651 secs using 93.56% CPU
Optimizing NNI: done in 0.0263039 secs using 93.2% CPU
Optimizing NNI: done in 0.0245098 secs using 95.53% CPU
Optimizing NNI: done in 0.01938 secs using 84.39% CPU
Iteration 40 / LogL: -2923.159 / Time: 0h:16m:2s (0h:0m:2s left)
Optimizing NNI: done in 0.0210663 secs using 95.81% CPU
Optimizing NNI: done in 0.017264 secs using 88.9% CPU
Optimizing NNI: done in 0.0195223 secs using 94.17% CPU
Optimizing NNI: done in 0.0189231 secs using 89.09% CPU
Optimizing NNI: done in 0.021359 secs using 95.04% CPU
Optimizing NNI: done in 0.0252839 secs using 75.3% CPU
Optimizing NNI: done in 0.0247889 secs using 91.54% CPU
Optimizing NNI: done in 0.0221164 secs using 90.66% CPU
Optimizing NNI: done in 0.0189004 secs using 99.63% CPU
Optimizing NNI: done in 0.0234439 secs using 91.26% CPU
Iteration 50 / LogL: -2924.287 / Time: 0h:16m:3s (0h:0m:2s left)
Optimizing NNI: done in 0.023376 secs using 95.28% CPU
Optimizing NNI: done in 0.02602 secs using 88.08% CPU
Optimizing NNI: done in 0.0192299 secs using 94.52% CPU
Optimizing NNI: done in 0.0222933 secs using 77.59% CPU
Optimizing NNI: done in 0.0201938 secs using 89.52% CPU
Optimizing NNI: done in 0.0327084 secs using 84.5% CPU
Optimizing NNI: done in 0.0208583 secs using 90.34% CPU
Optimizing NNI: done in 0.0296029 secs using 79.19% CPU
Optimizing NNI: done in 0.0192178 secs using 94.62% CPU
Optimizing NNI: done in 0.0254237 secs using 87.23% CPU
Iteration 60 / LogL: -2923.159 / Time: 0h:16m:3s (0h:0m:1s left)
Optimizing NNI: done in 0.0168641 secs using 92.62% CPU
Optimizing NNI: done in 0.0220002 secs using 77.19% CPU
Optimizing NNI: done in 0.0211802 secs using 88.88% CPU
Optimizing NNI: done in 0.0185367 secs using 92.49% CPU
Optimizing NNI: done in 0.0212595 secs using 88.52% CPU
Optimizing NNI: done in 0.0245228 secs using 91.65% CPU
Optimizing NNI: done in 0.0199268 secs using 84.49% CPU
Optimizing NNI: done in 0.0159881 secs using 81.1% CPU
Optimizing NNI: done in 0.0240965 secs using 91.3% CPU
Optimizing NNI: done in 0.0216993 secs using 95.12% CPU
Iteration 70 / LogL: -2924.290 / Time: 0h:16m:3s (0h:0m:1s left)
Optimizing NNI: done in 0.0204163 secs using 89.87% CPU
Optimizing NNI: done in 0.0189539 secs using 78.74% CPU
Optimizing NNI: done in 0.0209892 secs using 94.92% CPU
Optimizing NNI: done in 0.0172697 secs using 76.48% CPU
Optimizing NNI: done in 0.0213152 secs using 95.19% CPU
Optimizing NNI: done in 0.0179124 secs using 93.91% CPU
Optimizing NNI: done in 0.023923 secs using 91.32% CPU
Optimizing NNI: done in 0.0188584 secs using 83.88% CPU
Optimizing NNI: done in 0.0209532 secs using 80.78% CPU
Optimizing NNI: done in 0.0283745 secs using 92.39% CPU
Iteration 80 / LogL: -2923.160 / Time: 0h:16m:3s (0h:0m:1s left)
Optimizing NNI: done in 0.0240101 secs using 95.48% CPU
Optimizing NNI: done in 0.01999 secs using 84.8% CPU
Optimizing NNI: done in 0.0183085 secs using 88.59% CPU
Optimizing NNI: done in 0.0236572 secs using 86.62% CPU
Optimizing NNI: done in 0.0243711 secs using 89.89% CPU
Optimizing NNI: done in 0.0255272 secs using 87.8% CPU
Optimizing NNI: done in 0.021851 secs using 85.97% CPU
Optimizing NNI: done in 0.0199489 secs using 82.24% CPU
Optimizing NNI: done in 0.0188034 secs using 94.29% CPU
Optimizing NNI: done in 0.0233194 secs using 91.16% CPU
Iteration 90 / LogL: -2923.255 / Time: 0h:16m:3s (0h:0m:0s left)
Optimizing NNI: done in 0.0214747 secs using 94.86% CPU
Optimizing NNI: done in 0.0225797 secs using 90.89% CPU
Optimizing NNI: done in 0.0218704 secs using 90.52% CPU
Optimizing NNI: done in 0.0181536 secs using 94.23% CPU
Optimizing NNI: done in 0.0196175 secs using 84.25% CPU
Optimizing NNI: done in 0.0234488 secs using 82.9% CPU
Optimizing NNI: done in 0.019309 secs using 94.15% CPU
Optimizing NNI: done in 0.0242394 secs using 91.51% CPU
Optimizing NNI: done in 0.0179696 secs using 88.51% CPU
Optimizing NNI: done in 0.0210464 secs using 94.89% CPU
Iteration 100 / LogL: -2923.170 / Time: 0h:16m:4s (0h:0m:0s left)
Optimizing NNI: done in 0.0196377 secs using 84.73% CPU
Optimizing NNI: done in 0.0209691 secs using 94.56% CPU
Optimizing NNI: done in 0.0205753 secs using 90.04% CPU
Optimizing NNI: done in 0.0219425 secs using 81.41% CPU
Optimizing NNI: done in 0.0238883 secs using 95.49% CPU
Optimizing NNI: done in 0.0180298 secs using 88.56% CPU
Optimizing NNI: done in 0.0229742 secs using 63.84% CPU
Optimizing NNI: done in 0.0235246 secs using 86.85% CPU
Optimizing NNI: done in 0.0258768 secs using 85.44% CPU
Optimizing NNI: done in 0.0230348 secs using 86.88% CPU
Iteration 110 / LogL: -2923.577 / Time: 0h:16m:4s (0h:0m:0s left)
Optimizing NNI: done in 0.0229115 secs using 86.45% CPU
Optimizing NNI: done in 0.021422 secs using 93.31% CPU
Optimizing NNI: done in 0.0222048 secs using 95.11% CPU
Optimizing NNI: done in 0.020466 secs using 89.98% CPU
Optimizing NNI: done in 0.0188232 secs using 78.44% CPU
Optimizing NNI: done in 0.0227779 secs using 73.73% CPU
Optimizing NNI: done in 0.0215204 secs using 99.65% CPU
Optimizing NNI: done in 0.0208608 secs using 83.22% CPU
TREE SEARCH COMPLETED AFTER 118 ITERATIONS / Time: 0h:16m:4s

--------------------------------------------------------------------
|                    FINALIZING TREE SEARCH                        |
--------------------------------------------------------------------
Performs final model parameters optimization
Estimate model parameters (epsilon = 0.010)
1. Initial log-likelihood: -2923.156
Optimal log-likelihood: -2923.144
Rate parameters:  A-C: 1.00000  A-G: 4.43140  A-T: 1.00000  C-G: 1.00000  C-T: 4.43140  G-T: 1.00000
Base frequencies:  A: 0.194  C: 0.221  G: 0.290  T: 0.295
Site proportion and rates:  (0.562,0.138) (0.290,0.188) (0.148,5.874)
Parameters optimization took 1 rounds (0.007 sec)
BEST SCORE FOUND : -2923.144
Total tree length: 0.911

Total number of iterations: 118
CPU time used for tree search: 2.621 sec (0h:0m:2s)
Wall-clock time used for tree search: 3.108 sec (0h:0m:3s)
Total CPU time used: 955.178 sec (0h:15m:55s)
Total wall-clock time used: 964.581 sec (0h:16m:4s)

===> START BOOTSTRAP REPLICATE NUMBER 163

Creating bootstrap alignment (seed: 943262)...
Creating fast initial parsimony tree by random order stepwise addition...
0.003 seconds, parsimony score: 518 (based on 161 sites)

NOTE: 0 MB RAM (0 GB) is required!
Estimate model parameters (epsilon = 0.100)
1. Initial log-likelihood: -3632.136
2. Current log-likelihood: -3367.780
3. Current log-likelihood: -3322.668
4. Current log-likelihood: -3319.076
5. Current log-likelihood: -3317.732
6. Current log-likelihood: -3317.242
Optimal log-likelihood: -3317.201
Rate parameters:  A-C: 1.00000  A-G: 3.90301  A-T: 1.00000  C-G: 1.00000  C-T: 3.90301  G-T: 1.00000
Base frequencies:  A: 0.215  C: 0.215  G: 0.304  T: 0.265
Site proportion and rates:  (0.580,0.159) (0.268,0.233) (0.152,5.573)
Parameters optimization took 6 rounds (0.051 sec)
Wrote distance file to... 
Computing ML distances based on estimated model parameters...
Calculating distance matrix: done in 0.00618003 secs using 98.75% CPU
Computing ML distances took 0.006281 sec (of wall-clock time) 0.006204 sec (of CPU time)
Setting up auxiliary I and S matrices: done in 0.000136266 secs using 88.8% CPU
Constructing RapidNJ tree: done in 0.000333219 secs using 99.63% CPU
Computing RapidNJ tree took 0.000526 sec (of wall-clock time) 0.000510 sec (of CPU time)
Log-likelihood of RapidNJ tree: -3356.734
--------------------------------------------------------------------
|             INITIALIZING CANDIDATE TREE SET                      |
--------------------------------------------------------------------
Generating 98 parsimony trees... 0.380 second
Computing log-likelihood of 98 initial trees ... 0.119 seconds
Current best score: -3307.526

Do NNI search on 20 best initial trees
Optimizing NNI: done in 0.0187997 secs using 88.63% CPU
Estimate model parameters (epsilon = 0.100)
BETTER TREE FOUND at iteration 1: -3298.078
Optimizing NNI: done in 0.0286203 secs using 85.74% CPU
BETTER TREE FOUND at iteration 2: -3298.074
Optimizing NNI: done in 0.0189521 secs using 99.67% CPU
Optimizing NNI: done in 0.0147328 secs using 72.94% CPU
Optimizing NNI: done in 0.0274009 secs using 88.81% CPU
Estimate model parameters (epsilon = 0.100)
BETTER TREE FOUND at iteration 5: -3295.399
Optimizing NNI: done in 0.0376376 secs using 88.65% CPU
Optimizing NNI: done in 0.0233077 secs using 91.27% CPU
Optimizing NNI: done in 0.0233296 secs using 82.55% CPU
Optimizing NNI: done in 0.0373589 secs using 80.57% CPU
Optimizing NNI: done in 0.0184623 secs using 93.36% CPU
Iteration 10 / LogL: -3315.804 / Time: 0h:16m:5s
Optimizing NNI: done in 0.025886 secs using 88.1% CPU
Optimizing NNI: done in 0.0315237 secs using 79.21% CPU
Optimizing NNI: done in 0.0291985 secs using 82.49% CPU
Optimizing NNI: done in 0.0200691 secs using 74.51% CPU
Optimizing NNI: done in 0.0196527 secs using 89.49% CPU
Optimizing NNI: done in 0.0226934 secs using 90.86% CPU
Optimizing NNI: done in 0.0357776 secs using 91% CPU
Optimizing NNI: done in 0.0202664 secs using 82.47% CPU
Optimizing NNI: done in 0.0325429 secs using 90.42% CPU
Optimizing NNI: done in 0.0297146 secs using 96.47% CPU
Iteration 20 / LogL: -3303.104 / Time: 0h:16m:5s
Finish initializing candidate tree set (19)
Current best tree score: -3295.399 / CPU time: 1.051
Number of iterations: 20
--------------------------------------------------------------------
|               OPTIMIZING CANDIDATE TREE SET                      |
--------------------------------------------------------------------
Optimizing NNI: done in 0.0210711 secs using 90.13% CPU
Optimizing NNI: done in 0.0270298 secs using 84.88% CPU
Optimizing NNI: done in 0.0236185 secs using 91.39% CPU
Optimizing NNI: done in 0.0234734 secs using 82.89% CPU
BETTER TREE FOUND at iteration 24: -3295.397
Optimizing NNI: done in 0.0206656 secs using 94.65% CPU
Optimizing NNI: done in 0.0343551 secs using 93.88% CPU
Optimizing NNI: done in 0.0349511 secs using 93.65% CPU
Optimizing NNI: done in 0.0259364 secs using 92.32% CPU
Optimizing NNI: done in 0.0411806 secs using 82.74% CPU
Optimizing NNI: done in 0.0300437 secs using 90.71% CPU
Iteration 30 / LogL: -3297.968 / Time: 0h:16m:6s (0h:0m:4s left)
Optimizing NNI: done in 0.0293708 secs using 88.82% CPU
Optimizing NNI: done in 0.0309915 secs using 86.78% CPU
Optimizing NNI: done in 0.0319108 secs using 87.11% CPU
Optimizing NNI: done in 0.0259876 secs using 88.2% CPU
Optimizing NNI: done in 0.0262754 secs using 95.9% CPU
UPDATE BEST LOG-LIKELIHOOD: -3295.394
Optimizing NNI: done in 0.0295816 secs using 72.73% CPU
Optimizing NNI: done in 0.0260098 secs using 80.56% CPU
Optimizing NNI: done in 0.0269521 secs using 88.54% CPU
Optimizing NNI: done in 0.0224926 secs using 95.23% CPU
Optimizing NNI: done in 0.0284324 secs using 99.02% CPU
Iteration 40 / LogL: -3295.526 / Time: 0h:16m:6s (0h:0m:3s left)
Optimizing NNI: done in 0.0222604 secs using 90.86% CPU
Optimizing NNI: done in 0.0264594 secs using 80.21% CPU
Optimizing NNI: done in 0.0302052 secs using 89.29% CPU
Optimizing NNI: done in 0.0314746 secs using 74.67% CPU
Optimizing NNI: done in 0.034794 secs using 93.32% CPU
Optimizing NNI: done in 0.0252574 secs using 84.57% CPU
Optimizing NNI: done in 0.0214742 secs using 76.25% CPU
Optimizing NNI: done in 0.0321506 secs using 90.46% CPU
Optimizing NNI: done in 0.0326829 secs using 81.61% CPU
Optimizing NNI: done in 0.0298104 secs using 89.59% CPU
Iteration 50 / LogL: -3295.530 / Time: 0h:16m:6s (0h:0m:3s left)
Optimizing NNI: done in 0.0268474 secs using 94.46% CPU
Optimizing NNI: done in 0.0233976 secs using 82.85% CPU
Optimizing NNI: done in 0.0275096 secs using 81.72% CPU
Optimizing NNI: done in 0.0254697 secs using 91.68% CPU
Optimizing NNI: done in 0.0220513 secs using 95.17% CPU
Optimizing NNI: done in 0.0366876 secs using 94.37% CPU
Optimizing NNI: done in 0.0242881 secs using 96.39% CPU
Optimizing NNI: done in 0.0221196 secs using 90.37% CPU
Optimizing NNI: done in 0.0298734 secs using 96.31% CPU
Optimizing NNI: done in 0.0270109 secs using 92.24% CPU
Iteration 60 / LogL: -3295.399 / Time: 0h:16m:6s (0h:0m:2s left)
Optimizing NNI: done in 0.0233541 secs using 99.64% CPU
Optimizing NNI: done in 0.0221739 secs using 77.57% CPU
Optimizing NNI: done in 0.0283586 secs using 96.03% CPU
UPDATE BEST LOG-LIKELIHOOD: -3295.394
Optimizing NNI: done in 0.0282046 secs using 81.34% CPU
Optimizing NNI: done in 0.0232849 secs using 98.2% CPU
Optimizing NNI: done in 0.0251977 secs using 99.66% CPU
Optimizing NNI: done in 0.0201112 secs using 99.65% CPU
Optimizing NNI: done in 0.0225314 secs using 84.95% CPU
Optimizing NNI: done in 0.0296878 secs using 92.22% CPU
Optimizing NNI: done in 0.0230971 secs using 74.15% CPU
Iteration 70 / LogL: -3295.398 / Time: 0h:16m:7s (0h:0m:1s left)
Optimizing NNI: done in 0.0277069 secs using 85.24% CPU
Optimizing NNI: done in 0.0258894 secs using 84.33% CPU
Optimizing NNI: done in 0.0268425 secs using 88.57% CPU
Optimizing NNI: done in 0.032316 secs using 84.18% CPU
Optimizing NNI: done in 0.0260969 secs using 80.68% CPU
Optimizing NNI: done in 0.0193904 secs using 89.21% CPU
Optimizing NNI: done in 0.0309949 secs using 90% CPU
Optimizing NNI: done in 0.0226617 secs using 90.92% CPU
Optimizing NNI: done in 0.0250656 secs using 83.94% CPU
Optimizing NNI: done in 0.0309236 secs using 95.87% CPU
Iteration 80 / LogL: -3304.942 / Time: 0h:16m:7s (0h:0m:1s left)
Optimizing NNI: done in 0.0184352 secs using 73.01% CPU
Optimizing NNI: done in 0.0275616 secs using 85.14% CPU
Optimizing NNI: done in 0.02438 secs using 91.57% CPU
Optimizing NNI: done in 0.0271794 secs using 92.22% CPU
Optimizing NNI: done in 0.0274643 secs using 83.32% CPU
Optimizing NNI: done in 0.0352647 secs using 96.82% CPU
Optimizing NNI: done in 0.0221954 secs using 90.59% CPU
Optimizing NNI: done in 0.0316034 secs using 94.89% CPU
Optimizing NNI: done in 0.0250832 secs using 95.65% CPU
Optimizing NNI: done in 0.0237852 secs using 91.25% CPU
Iteration 90 / LogL: -3295.398 / Time: 0h:16m:7s (0h:0m:1s left)
Optimizing NNI: done in 0.0156562 secs using 87.08% CPU
Optimizing NNI: done in 0.0289762 secs using 92.5% CPU
Optimizing NNI: done in 0.0280843 secs using 85.74% CPU
Optimizing NNI: done in 0.0306159 secs using 89.98% CPU
Optimizing NNI: done in 0.0280152 secs using 92.64% CPU
Optimizing NNI: done in 0.025151 secs using 95.53% CPU
Optimizing NNI: done in 0.0299222 secs using 89.61% CPU
Optimizing NNI: done in 0.0334245 secs using 84.82% CPU
Optimizing NNI: done in 0.0250594 secs using 95.66% CPU
Optimizing NNI: done in 0.024279 secs using 91.46% CPU
Iteration 100 / LogL: -3295.396 / Time: 0h:16m:7s (0h:0m:0s left)
Optimizing NNI: done in 0.0252967 secs using 91.76% CPU
Optimizing NNI: done in 0.0253098 secs using 91.79% CPU
Optimizing NNI: done in 0.0221559 secs using 90.8% CPU
Optimizing NNI: done in 0.0272751 secs using 83.22% CPU
Optimizing NNI: done in 0.026898 secs using 87.18% CPU
Optimizing NNI: done in 0.0234967 secs using 87.1% CPU
Optimizing NNI: done in 0.025563 secs using 87.19% CPU
Optimizing NNI: done in 0.0226665 secs using 76.81% CPU
Optimizing NNI: done in 0.0250004 secs using 71.66% CPU
Optimizing NNI: done in 0.0217562 secs using 95.1% CPU
Iteration 110 / LogL: -3300.080 / Time: 0h:16m:8s (0h:0m:0s left)
Optimizing NNI: done in 0.026531 secs using 84.67% CPU
Optimizing NNI: done in 0.0381488 secs using 91.92% CPU
Optimizing NNI: done in 0.0287065 secs using 89.11% CPU
Optimizing NNI: done in 0.0304826 secs using 80.07% CPU
Optimizing NNI: done in 0.0245501 secs using 87.24% CPU
Optimizing NNI: done in 0.0292882 secs using 82.64% CPU
Optimizing NNI: done in 0.0314858 secs using 90% CPU
Optimizing NNI: done in 0.0314209 secs using 87.03% CPU
Optimizing NNI: done in 0.0322573 secs using 78.07% CPU
UPDATE BEST LOG-LIKELIHOOD: -3295.394
Optimizing NNI: done in 0.0304376 secs using 85.91% CPU
Iteration 120 / LogL: -3295.395 / Time: 0h:16m:8s (0h:0m:0s left)
Optimizing NNI: done in 0.0250757 secs using 91.76% CPU
Optimizing NNI: done in 0.0309866 secs using 89.44% CPU
Optimizing NNI: done in 0.0303451 secs using 95.79% CPU
Optimizing NNI: done in 0.0376216 secs using 89.05% CPU
Optimizing NNI: done in 0.0227552 secs using 93.15% CPU
TREE SEARCH COMPLETED AFTER 125 ITERATIONS / Time: 0h:16m:8s

--------------------------------------------------------------------
|                    FINALIZING TREE SEARCH                        |
--------------------------------------------------------------------
Performs final model parameters optimization
Estimate model parameters (epsilon = 0.010)
1. Initial log-likelihood: -3295.394
2. Current log-likelihood: -3295.343
3. Current log-likelihood: -3295.253
4. Current log-likelihood: -3295.145
5. Current log-likelihood: -3295.013
6. Current log-likelihood: -3294.853
7. Current log-likelihood: -3294.658
8. Current log-likelihood: -3294.421
9. Current log-likelihood: -3294.135
10. Current log-likelihood: -3293.789
11. Current log-likelihood: -3293.371
12. Current log-likelihood: -3293.002
13. Current log-likelihood: -3292.610
14. Current log-likelihood: -3292.114
15. Current log-likelihood: -3291.472
16. Current log-likelihood: -3290.584
17. Current log-likelihood: -3289.337
18. Current log-likelihood: -3287.526
19. Current log-likelihood: -3285.136
20. Current log-likelihood: -3282.617
21. Current log-likelihood: -3280.666
22. Current log-likelihood: -3279.575
23. Current log-likelihood: -3279.053
24. Current log-likelihood: -3278.783
25. Current log-likelihood: -3278.623
26. Current log-likelihood: -3278.519
27. Current log-likelihood: -3278.448
28. Current log-likelihood: -3278.395
29. Current log-likelihood: -3278.356
30. Current log-likelihood: -3278.333
31. Current log-likelihood: -3278.315
32. Current log-likelihood: -3278.300
33. Current log-likelihood: -3278.288
Optimal log-likelihood: -3278.272
Rate parameters:  A-C: 1.00000  A-G: 4.23619  A-T: 1.00000  C-G: 1.00000  C-T: 4.23619  G-T: 1.00000
Base frequencies:  A: 0.215  C: 0.215  G: 0.304  T: 0.265
Site proportion and rates:  (0.811,0.110) (0.121,2.430) (0.068,9.051)
Parameters optimization took 33 rounds (0.251 sec)
BEST SCORE FOUND : -3278.272
Total tree length: 1.242

Total number of iterations: 125
CPU time used for tree search: 3.401 sec (0h:0m:3s)
Wall-clock time used for tree search: 3.986 sec (0h:0m:3s)
Total CPU time used: 958.905 sec (0h:15m:58s)
Total wall-clock time used: 968.913 sec (0h:16m:8s)

===> START BOOTSTRAP REPLICATE NUMBER 164

Creating bootstrap alignment (seed: 943263)...
Creating fast initial parsimony tree by random order stepwise addition...
0.006 seconds, parsimony score: 419 (based on 143 sites)

NOTE: 0 MB RAM (0 GB) is required!
Estimate model parameters (epsilon = 0.100)
1. Initial log-likelihood: -3170.017
2. Current log-likelihood: -2956.065
3. Current log-likelihood: -2915.184
4. Current log-likelihood: -2914.059
5. Current log-likelihood: -2913.722
6. Current log-likelihood: -2913.599
7. Current log-likelihood: -2913.489
8. Current log-likelihood: -2913.368
9. Current log-likelihood: -2913.222
10. Current log-likelihood: -2913.043
11. Current log-likelihood: -2912.824
12. Current log-likelihood: -2912.554
13. Current log-likelihood: -2912.224
14. Current log-likelihood: -2911.816
15. Current log-likelihood: -2911.310
16. Current log-likelihood: -2910.615
17. Current log-likelihood: -2909.835
18. Current log-likelihood: -2908.785
19. Current log-likelihood: -2907.562
20. Current log-likelihood: -2906.012
21. Current log-likelihood: -2904.341
22. Current log-likelihood: -2902.507
23. Current log-likelihood: -2900.540
24. Current log-likelihood: -2898.675
25. Current log-likelihood: -2897.207
26. Current log-likelihood: -2896.253
27. Current log-likelihood: -2895.735
28. Current log-likelihood: -2895.480
29. Current log-likelihood: -2895.355
Optimal log-likelihood: -2895.267
Rate parameters:  A-C: 1.00000  A-G: 3.76522  A-T: 1.00000  C-G: 1.00000  C-T: 3.76522  G-T: 1.00000
Base frequencies:  A: 0.217  C: 0.196  G: 0.296  T: 0.291
Site proportion and rates:  (0.821,0.126) (0.122,2.385) (0.057,10.640)
Parameters optimization took 29 rounds (0.214 sec)
Wrote distance file to... 
Computing ML distances based on estimated model parameters...
Calculating distance matrix: done in 0.00546054 secs using 98.23% CPU
Computing ML distances took 0.005492 sec (of wall-clock time) 0.005397 sec (of CPU time)
Setting up auxiliary I and S matrices: done in 0.000131077 secs using 127.4% CPU
Constructing RapidNJ tree: done in 0.000335974 secs using 93.16% CPU
Computing RapidNJ tree took 0.000516 sec (of wall-clock time) 0.000530 sec (of CPU time)
Log-likelihood of RapidNJ tree: -2886.769
--------------------------------------------------------------------
|             INITIALIZING CANDIDATE TREE SET                      |
--------------------------------------------------------------------
Generating 98 parsimony trees... 0.378 second
Computing log-likelihood of 98 initial trees ... 0.118 seconds
Current best score: -2869.825

Do NNI search on 20 best initial trees
Optimizing NNI: done in 0.0108413 secs using 90.41% CPU
Estimate model parameters (epsilon = 0.100)
BETTER TREE FOUND at iteration 1: -2862.784
Optimizing NNI: done in 0.0182938 secs using 91.09% CPU
Optimizing NNI: done in 0.0181253 secs using 93.2% CPU
Estimate model parameters (epsilon = 0.100)
BETTER TREE FOUND at iteration 3: -2857.915
Optimizing NNI: done in 0.0218803 secs using 86.05% CPU
Optimizing NNI: done in 0.0219189 secs using 99.62% CPU
Optimizing NNI: done in 0.0206293 secs using 94.99% CPU
Optimizing NNI: done in 0.0287601 secs using 92.66% CPU
Optimizing NNI: done in 0.0253092 secs using 80.24% CPU
Optimizing NNI: done in 0.0282329 secs using 74.86% CPU
Optimizing NNI: done in 0.0262292 secs using 76.93% CPU
Iteration 10 / LogL: -2865.011 / Time: 0h:16m:9s
Optimizing NNI: done in 0.018621 secs using 78.24% CPU
Optimizing NNI: done in 0.021563 secs using 90.42% CPU
Optimizing NNI: done in 0.036764 secs using 91.57% CPU
Optimizing NNI: done in 0.021257 secs using 85.71% CPU
Optimizing NNI: done in 0.0155093 secs using 99.42% CPU
Optimizing NNI: done in 0.0330452 secs using 87.69% CPU
Optimizing NNI: done in 0.0284664 secs using 78.81% CPU
Optimizing NNI: done in 0.0322291 secs using 90.4% CPU
Optimizing NNI: done in 0.0247884 secs using 83.08% CPU
Optimizing NNI: done in 0.0248925 secs using 66.88% CPU
Iteration 20 / LogL: -2858.994 / Time: 0h:16m:10s
Finish initializing candidate tree set (18)
Current best tree score: -2857.915 / CPU time: 1.005
Number of iterations: 20
--------------------------------------------------------------------
|               OPTIMIZING CANDIDATE TREE SET                      |
--------------------------------------------------------------------
Optimizing NNI: done in 0.029807 secs using 82.97% CPU
Optimizing NNI: done in 0.026231 secs using 80.07% CPU
Optimizing NNI: done in 0.0307909 secs using 80.21% CPU
Optimizing NNI: done in 0.0183308 secs using 88.69% CPU
Optimizing NNI: done in 0.0257454 secs using 84.26% CPU
Optimizing NNI: done in 0.0265453 secs using 88.28% CPU
Optimizing NNI: done in 0.0231385 secs using 78.17% CPU
Optimizing NNI: done in 0.0311102 secs using 89.64% CPU
Estimate model parameters (epsilon = 0.100)
BETTER TREE FOUND at iteration 28: -2855.152
Optimizing NNI: done in 0.0268051 secs using 88.52% CPU
Optimizing NNI: done in 0.026965 secs using 84.75% CPU
Iteration 30 / LogL: -2858.958 / Time: 0h:16m:10s (0h:0m:5s left)
Optimizing NNI: done in 0.0336937 secs using 90.78% CPU
Optimizing NNI: done in 0.0225274 secs using 82.01% CPU
Optimizing NNI: done in 0.0266664 secs using 92.21% CPU
Optimizing NNI: done in 0.0329219 secs using 93.62% CPU
Optimizing NNI: done in 0.0305098 secs using 83.36% CPU
Optimizing NNI: done in 0.031314 secs using 86.94% CPU
Estimate model parameters (epsilon = 0.100)
BETTER TREE FOUND at iteration 36: -2852.701
Optimizing NNI: done in 0.0268565 secs using 88.86% CPU
Optimizing NNI: done in 0.0234069 secs using 82.81% CPU
UPDATE BEST LOG-LIKELIHOOD: -2852.697
Optimizing NNI: done in 0.0309037 secs using 82.97% CPU
Optimizing NNI: done in 0.0318986 secs using 78.14% CPU
Iteration 40 / LogL: -2858.116 / Time: 0h:16m:10s (0h:0m:4s left)
Optimizing NNI: done in 0.0320795 secs using 93.48% CPU
Optimizing NNI: done in 0.0268198 secs using 84.88% CPU
Optimizing NNI: done in 0.02734 secs using 92.33% CPU
BETTER TREE FOUND at iteration 43: -2852.693
Optimizing NNI: done in 0.0260872 secs using 84.29% CPU
Optimizing NNI: done in 0.0239922 secs using 95.39% CPU
Optimizing NNI: done in 0.0192997 secs using 84.4% CPU
Optimizing NNI: done in 0.030252 secs using 96.27% CPU
Optimizing NNI: done in 0.0250314 secs using 84% CPU
Optimizing NNI: done in 0.0372826 secs using 83.77% CPU
Optimizing NNI: done in 0.0230682 secs using 90.9% CPU
Iteration 50 / LogL: -2856.403 / Time: 0h:16m:11s (0h:0m:4s left)
Optimizing NNI: done in 0.0254526 secs using 80.45% CPU
Optimizing NNI: done in 0.0295248 secs using 89.69% CPU
Optimizing NNI: done in 0.0216168 secs using 90.61% CPU
Optimizing NNI: done in 0.0303843 secs using 93.02% CPU
Optimizing NNI: done in 0.0299859 secs using 92.58% CPU
Optimizing NNI: done in 0.037194 secs using 90.04% CPU
Optimizing NNI: done in 0.0311288 secs using 96.47% CPU
Optimizing NNI: done in 0.0257117 secs using 86.2% CPU
Optimizing NNI: done in 0.0247432 secs using 83.76% CPU
Optimizing NNI: done in 0.0342404 secs using 90.63% CPU
Iteration 60 / LogL: -2852.696 / Time: 0h:16m:11s (0h:0m:3s left)
Optimizing NNI: done in 0.0333441 secs using 78.93% CPU
Optimizing NNI: done in 0.0298547 secs using 89.69% CPU
Optimizing NNI: done in 0.0278047 secs using 92.69% CPU
Optimizing NNI: done in 0.0278923 secs using 88.73% CPU
Optimizing NNI: done in 0.0108653 secs using 93.43% CPU
Optimizing NNI: done in 0.0256337 secs using 91.63% CPU
Optimizing NNI: done in 0.0291505 secs using 89.47% CPU
Optimizing NNI: done in 0.0108268 secs using 99.63% CPU
Optimizing NNI: done in 0.0340562 secs using 76.23% CPU
Optimizing NNI: done in 0.0271277 secs using 85.01% CPU
Iteration 70 / LogL: -2852.696 / Time: 0h:16m:11s (0h:0m:2s left)
Optimizing NNI: done in 0.0230894 secs using 95.28% CPU
Optimizing NNI: done in 0.0263724 secs using 80.88% CPU
Optimizing NNI: done in 0.0235592 secs using 86.87% CPU
Optimizing NNI: done in 0.0297173 secs using 89.76% CPU
Optimizing NNI: done in 0.0295785 secs using 95.2% CPU
Optimizing NNI: done in 0.0247468 secs using 83.43% CPU
Optimizing NNI: done in 0.0242152 secs using 86.56% CPU
Optimizing NNI: done in 0.0378289 secs using 84.58% CPU
Optimizing NNI: done in 0.0240398 secs using 79.2% CPU
Optimizing NNI: done in 0.0223138 secs using 77.65% CPU
Iteration 80 / LogL: -2867.061 / Time: 0h:16m:11s (0h:0m:2s left)
Optimizing NNI: done in 0.0287641 secs using 78.95% CPU
Optimizing NNI: done in 0.0250952 secs using 83.26% CPU
Optimizing NNI: done in 0.0289204 secs using 89.14% CPU
Optimizing NNI: done in 0.0231328 secs using 87.1% CPU
Optimizing NNI: done in 0.0245129 secs using 75.45% CPU
BETTER TREE FOUND at iteration 85: -2852.693
Optimizing NNI: done in 0.0338563 secs using 87.72% CPU
Optimizing NNI: done in 0.0286332 secs using 89.38% CPU
Optimizing NNI: done in 0.0258848 secs using 91.96% CPU
Optimizing NNI: done in 0.0240312 secs using 91.52% CPU
Optimizing NNI: done in 0.0355422 secs using 91.11% CPU
Iteration 90 / LogL: -2852.696 / Time: 0h:16m:12s (0h:0m:3s left)
Optimizing NNI: done in 0.0298989 secs using 86.48% CPU
Optimizing NNI: done in 0.0255148 secs using 80.11% CPU
Optimizing NNI: done in 0.0312736 secs using 87.9% CPU
Optimizing NNI: done in 0.0316057 secs using 88.94% CPU
Optimizing NNI: done in 0.0205379 secs using 75.73% CPU
Optimizing NNI: done in 0.0293939 secs using 91.25% CPU
Optimizing NNI: done in 0.0312092 secs using 89.07% CPU
Optimizing NNI: done in 0.0339809 secs using 85.06% CPU
Optimizing NNI: done in 0.0271417 secs using 81.33% CPU
Optimizing NNI: done in 0.0234447 secs using 91% CPU
Iteration 100 / LogL: -2859.920 / Time: 0h:16m:12s (0h:0m:3s left)
Optimizing NNI: done in 0.0365977 secs using 96.94% CPU
Optimizing NNI: done in 0.0243447 secs using 99.61% CPU
Optimizing NNI: done in 0.0296243 secs using 89.6% CPU
Optimizing NNI: done in 0.027156 secs using 92.4% CPU
Optimizing NNI: done in 0.0262083 secs using 80.56% CPU
Optimizing NNI: done in 0.0277841 secs using 85.22% CPU
Optimizing NNI: done in 0.0236988 secs using 91.42% CPU
Optimizing NNI: done in 0.024687 secs using 87.73% CPU
Optimizing NNI: done in 0.0217373 secs using 90.39% CPU
Optimizing NNI: done in 0.0303629 secs using 86.57% CPU
Iteration 110 / LogL: -2880.185 / Time: 0h:16m:12s (0h:0m:2s left)
Optimizing NNI: done in 0.0289392 secs using 82.38% CPU
Optimizing NNI: done in 0.0266828 secs using 80.36% CPU
Optimizing NNI: done in 0.0306423 secs using 80.11% CPU
Optimizing NNI: done in 0.0338354 secs using 93.37% CPU
Optimizing NNI: done in 0.036268 secs using 94.15% CPU
Optimizing NNI: done in 0.0283396 secs using 96.4% CPU
Optimizing NNI: done in 0.0332367 secs using 96.49% CPU
Optimizing NNI: done in 0.0227916 secs using 95.37% CPU
Optimizing NNI: done in 0.0187558 secs using 89% CPU
Optimizing NNI: done in 0.0250885 secs using 75.76% CPU
Iteration 120 / LogL: -2859.165 / Time: 0h:16m:13s (0h:0m:2s left)
Optimizing NNI: done in 0.0253522 secs using 95.7% CPU
Optimizing NNI: done in 0.0218671 secs using 81.71% CPU
Optimizing NNI: done in 0.0236471 secs using 74.11% CPU
Optimizing NNI: done in 0.0259303 secs using 95.86% CPU
Optimizing NNI: done in 0.0191912 secs using 94.49% CPU
Optimizing NNI: done in 0.0300516 secs using 93.25% CPU
Optimizing NNI: done in 0.0297292 secs using 90.01% CPU
Optimizing NNI: done in 0.0238879 secs using 82.99% CPU
Optimizing NNI: done in 0.0211756 secs using 76.5% CPU
Optimizing NNI: done in 0.0258226 secs using 91.9% CPU
Iteration 130 / LogL: -2852.696 / Time: 0h:16m:13s (0h:0m:1s left)
Optimizing NNI: done in 0.0342668 secs using 90.11% CPU
Optimizing NNI: done in 0.0262986 secs using 92.08% CPU
Optimizing NNI: done in 0.0210876 secs using 95.02% CPU
Optimizing NNI: done in 0.0244956 secs using 85.88% CPU
Optimizing NNI: done in 0.0371827 secs using 91.64% CPU
Optimizing NNI: done in 0.0291469 secs using 96.12% CPU
Optimizing NNI: done in 0.0240498 secs using 95.5% CPU
Optimizing NNI: done in 0.0330436 secs using 90.6% CPU
Optimizing NNI: done in 0.0263547 secs using 88.33% CPU
Optimizing NNI: done in 0.0238104 secs using 70.52% CPU
Iteration 140 / LogL: -2852.694 / Time: 0h:16m:13s (0h:0m:1s left)
Optimizing NNI: done in 0.0242171 secs using 79.03% CPU
Optimizing NNI: done in 0.024968 secs using 87.6% CPU
Optimizing NNI: done in 0.0237861 secs using 87.17% CPU
Optimizing NNI: done in 0.0218876 secs using 90.55% CPU
Optimizing NNI: done in 0.0288908 secs using 89.34% CPU
Optimizing NNI: done in 0.0191701 secs using 89.15% CPU
Optimizing NNI: done in 0.0199001 secs using 64.91% CPU
Optimizing NNI: done in 0.025848 secs using 91.96% CPU
Optimizing NNI: done in 0.0341477 secs using 88.01% CPU
Optimizing NNI: done in 0.0252788 secs using 91.62% CPU
Iteration 150 / LogL: -2852.694 / Time: 0h:16m:13s (0h:0m:1s left)
Optimizing NNI: done in 0.024399 secs using 94.26% CPU
Optimizing NNI: done in 0.0258274 secs using 91.93% CPU
Optimizing NNI: done in 0.020176 secs using 89.11% CPU
Optimizing NNI: done in 0.0271348 secs using 82.98% CPU
Optimizing NNI: done in 0.0344731 secs using 84.59% CPU
Optimizing NNI: done in 0.0238925 secs using 74.6% CPU
Optimizing NNI: done in 0.0272923 secs using 92.38% CPU
UPDATE BEST LOG-LIKELIHOOD: -2852.693
Optimizing NNI: done in 0.0256868 secs using 80.3% CPU
Optimizing NNI: done in 0.0290029 secs using 90.3% CPU
Optimizing NNI: done in 0.0301442 secs using 86.38% CPU
Iteration 160 / LogL: -2880.184 / Time: 0h:16m:14s (0h:0m:0s left)
Optimizing NNI: done in 0.0308961 secs using 83.69% CPU
Optimizing NNI: done in 0.0203794 secs using 99.2% CPU
Optimizing NNI: done in 0.0285635 secs using 75.26% CPU
Optimizing NNI: done in 0.020893 secs using 76.01% CPU
Optimizing NNI: done in 0.0296382 secs using 92.84% CPU
Optimizing NNI: done in 0.0262758 secs using 88.28% CPU
Optimizing NNI: done in 0.0267532 secs using 88.58% CPU
Optimizing NNI: done in 0.0303643 secs using 89.76% CPU
Optimizing NNI: done in 0.0230299 secs using 90.52% CPU
Optimizing NNI: done in 0.0279366 secs using 83.44% CPU
Iteration 170 / LogL: -2852.694 / Time: 0h:16m:14s (0h:0m:0s left)
Optimizing NNI: done in 0.0219528 secs using 81.73% CPU
Optimizing NNI: done in 0.0267374 secs using 92.01% CPU
Optimizing NNI: done in 0.0276151 secs using 87.8% CPU
Optimizing NNI: done in 0.0302453 secs using 95.61% CPU
Optimizing NNI: done in 0.0285906 secs using 85.98% CPU
Optimizing NNI: done in 0.022373 secs using 81.95% CPU
Optimizing NNI: done in 0.0247558 secs using 95.62% CPU
Optimizing NNI: done in 0.0255964 secs using 95.72% CPU
Optimizing NNI: done in 0.0273538 secs using 85.04% CPU
Optimizing NNI: done in 0.0289679 secs using 96.23% CPU
Iteration 180 / LogL: -2852.923 / Time: 0h:16m:14s (0h:0m:0s left)
Optimizing NNI: done in 0.0228864 secs using 86.86% CPU
Optimizing NNI: done in 0.0232807 secs using 95.25% CPU
Optimizing NNI: done in 0.0294522 secs using 96.21% CPU
Optimizing NNI: done in 0.0249787 secs using 91.61% CPU
Optimizing NNI: done in 0.0281079 secs using 78.48% CPU
Optimizing NNI: done in 0.0319891 secs using 87.03% CPU
TREE SEARCH COMPLETED AFTER 186 ITERATIONS / Time: 0h:16m:14s

--------------------------------------------------------------------
|                    FINALIZING TREE SEARCH                        |
--------------------------------------------------------------------
Performs final model parameters optimization
Estimate model parameters (epsilon = 0.010)
1. Initial log-likelihood: -2852.693
2. Current log-likelihood: -2852.668
3. Current log-likelihood: -2852.639
4. Current log-likelihood: -2852.616
5. Current log-likelihood: -2852.603
6. Current log-likelihood: -2852.591
7. Current log-likelihood: -2852.581
Optimal log-likelihood: -2852.568
Rate parameters:  A-C: 1.00000  A-G: 3.85058  A-T: 1.00000  C-G: 1.00000  C-T: 3.85058  G-T: 1.00000
Base frequencies:  A: 0.217  C: 0.196  G: 0.296  T: 0.291
Site proportion and rates:  (0.818,0.118) (0.134,2.545) (0.048,11.643)
Parameters optimization took 7 rounds (0.046 sec)
BEST SCORE FOUND : -2852.568
Total tree length: 0.948

Total number of iterations: 186
CPU time used for tree search: 4.837 sec (0h:0m:4s)
Wall-clock time used for tree search: 5.648 sec (0h:0m:5s)
Total CPU time used: 964.032 sec (0h:16m:4s)
Total wall-clock time used: 974.872 sec (0h:16m:14s)

===> START BOOTSTRAP REPLICATE NUMBER 165

Creating bootstrap alignment (seed: 943264)...
Creating fast initial parsimony tree by random order stepwise addition...
0.003 seconds, parsimony score: 436 (based on 128 sites)

NOTE: 0 MB RAM (0 GB) is required!
Estimate model parameters (epsilon = 0.100)
1. Initial log-likelihood: -3246.909
2. Current log-likelihood: -2990.014
3. Current log-likelihood: -2954.291
4. Current log-likelihood: -2950.722
5. Current log-likelihood: -2949.479
Optimal log-likelihood: -2949.409
Rate parameters:  A-C: 1.00000  A-G: 3.90874  A-T: 1.00000  C-G: 1.00000  C-T: 3.90874  G-T: 1.00000
Base frequencies:  A: 0.211  C: 0.249  G: 0.282  T: 0.258
Site proportion and rates:  (0.545,0.160) (0.308,0.195) (0.147,5.817)
Parameters optimization took 5 rounds (0.040 sec)
Wrote distance file to... 
Computing ML distances based on estimated model parameters...
Calculating distance matrix: done in 0.0046264 secs using 98.15% CPU
Computing ML distances took 0.004659 sec (of wall-clock time) 0.004574 sec (of CPU time)
Setting up auxiliary I and S matrices: done in 0.000131839 secs using 88.74% CPU
Constructing RapidNJ tree: done in 0.00029204 secs using 89.37% CPU
Computing RapidNJ tree took 0.000475 sec (of wall-clock time) 0.000425 sec (of CPU time)
Log-likelihood of RapidNJ tree: -2952.099
--------------------------------------------------------------------
|             INITIALIZING CANDIDATE TREE SET                      |
--------------------------------------------------------------------
Generating 98 parsimony trees... 0.378 second
Computing log-likelihood of 98 initial trees ... 0.112 seconds
Current best score: -2939.830

Do NNI search on 20 best initial trees
Optimizing NNI: done in 0.0183128 secs using 83.37% CPU
Estimate model parameters (epsilon = 0.100)
BETTER TREE FOUND at iteration 1: -2927.699
Optimizing NNI: done in 0.0196944 secs using 89.19% CPU
Optimizing NNI: done in 0.0248803 secs using 89.11% CPU
Optimizing NNI: done in 0.0242787 secs using 74.92% CPU
Estimate model parameters (epsilon = 0.100)
BETTER TREE FOUND at iteration 4: -2920.074
Optimizing NNI: done in 0.0168104 secs using 99.53% CPU
Optimizing NNI: done in 0.0140448 secs using 85.75% CPU
Optimizing NNI: done in 0.0245648 secs using 83.6% CPU
Optimizing NNI: done in 0.0297562 secs using 92.97% CPU
Optimizing NNI: done in 0.0258837 secs using 88.07% CPU
Optimizing NNI: done in 0.0244522 secs using 83.4% CPU
Iteration 10 / LogL: -2924.640 / Time: 0h:16m:15s
Optimizing NNI: done in 0.0341375 secs using 82.24% CPU
Optimizing NNI: done in 0.0197185 secs using 89.37% CPU
Optimizing NNI: done in 0.0164026 secs using 87.69% CPU
Optimizing NNI: done in 0.0238318 secs using 95.49% CPU
Optimizing NNI: done in 0.0162448 secs using 93.37% CPU
Optimizing NNI: done in 0.0177442 secs using 94.49% CPU
Optimizing NNI: done in 0.0175569 secs using 87.98% CPU
Optimizing NNI: done in 0.0179542 secs using 88.88% CPU
Optimizing NNI: done in 0.0133065 secs using 99.63% CPU
Optimizing NNI: done in 0.0193708 secs using 89.35% CPU
Iteration 20 / LogL: -2935.503 / Time: 0h:16m:15s
Finish initializing candidate tree set (20)
Current best tree score: -2920.074 / CPU time: 0.971
Number of iterations: 20
--------------------------------------------------------------------
|               OPTIMIZING CANDIDATE TREE SET                      |
--------------------------------------------------------------------
Optimizing NNI: done in 0.0253745 secs using 80.17% CPU
Optimizing NNI: done in 0.0203785 secs using 88.09% CPU
Optimizing NNI: done in 0.0273595 secs using 95.18% CPU
Optimizing NNI: done in 0.0216715 secs using 88.22% CPU
Optimizing NNI: done in 0.0342345 secs using 89.35% CPU
Optimizing NNI: done in 0.0221022 secs using 90.6% CPU
Optimizing NNI: done in 0.0256994 secs using 99.1% CPU
Optimizing NNI: done in 0.0339747 secs using 85.15% CPU
Optimizing NNI: done in 0.0296499 secs using 96.24% CPU
Optimizing NNI: done in 0.0304739 secs using 83.41% CPU
Iteration 30 / LogL: -2920.700 / Time: 0h:16m:16s (0h:0m:3s left)
Optimizing NNI: done in 0.0211085 secs using 99.52% CPU
Optimizing NNI: done in 0.0257395 secs using 84.38% CPU
Optimizing NNI: done in 0.0280244 secs using 85.36% CPU
Optimizing NNI: done in 0.0269808 secs using 81.25% CPU
Optimizing NNI: done in 0.0250697 secs using 69.23% CPU
Optimizing NNI: done in 0.0304343 secs using 79.38% CPU
Optimizing NNI: done in 0.034988 secs using 88.43% CPU
Optimizing NNI: done in 0.0255282 secs using 99.62% CPU
Optimizing NNI: done in 0.0273352 secs using 81.42% CPU
Optimizing NNI: done in 0.0211951 secs using 94.14% CPU
Iteration 40 / LogL: -2920.077 / Time: 0h:16m:16s (0h:0m:2s left)
Optimizing NNI: done in 0.0276774 secs using 87.03% CPU
Optimizing NNI: done in 0.0268938 secs using 80.87% CPU
Optimizing NNI: done in 0.0199911 secs using 83.87% CPU
Optimizing NNI: done in 0.0301607 secs using 91.64% CPU
Optimizing NNI: done in 0.0293212 secs using 85.95% CPU
Optimizing NNI: done in 0.0258744 secs using 87.87% CPU
Optimizing NNI: done in 0.0249991 secs using 96.04% CPU
Optimizing NNI: done in 0.0270555 secs using 92.28% CPU
Optimizing NNI: done in 0.0275752 secs using 96% CPU
UPDATE BEST LOG-LIKELIHOOD: -2920.074
Optimizing NNI: done in 0.0309812 secs using 83.43% CPU
Iteration 50 / LogL: -2920.075 / Time: 0h:16m:16s (0h:0m:2s left)
Optimizing NNI: done in 0.0270682 secs using 88.82% CPU
Optimizing NNI: done in 0.0260325 secs using 92.15% CPU
Optimizing NNI: done in 0.0229815 secs using 90.89% CPU
Optimizing NNI: done in 0.0212604 secs using 90.4% CPU
Optimizing NNI: done in 0.0293273 secs using 99.58% CPU
Optimizing NNI: done in 0.0258543 secs using 88.29% CPU
Optimizing NNI: done in 0.0252267 secs using 83.67% CPU
Optimizing NNI: done in 0.0247057 secs using 91.62% CPU
Optimizing NNI: done in 0.0309928 secs using 83.68% CPU
Optimizing NNI: done in 0.0270295 secs using 83.22% CPU
Iteration 60 / LogL: -2920.078 / Time: 0h:16m:17s (0h:0m:1s left)
Optimizing NNI: done in 0.0266554 secs using 83.67% CPU
Optimizing NNI: done in 0.0370683 secs using 88.52% CPU
UPDATE BEST LOG-LIKELIHOOD: -2920.073
Optimizing NNI: done in 0.0294952 secs using 84.91% CPU
Optimizing NNI: done in 0.0260508 secs using 88.18% CPU
Optimizing NNI: done in 0.0271947 secs using 84.97% CPU
Optimizing NNI: done in 0.0214423 secs using 95.03% CPU
Optimizing NNI: done in 0.0313882 secs using 80.73% CPU
Optimizing NNI: done in 0.0254731 secs using 91.84% CPU
Optimizing NNI: done in 0.0282701 secs using 92.5% CPU
Optimizing NNI: done in 0.0256914 secs using 92% CPU
Iteration 70 / LogL: -2920.077 / Time: 0h:16m:17s (0h:0m:1s left)
Optimizing NNI: done in 0.027603 secs using 99.55% CPU
Optimizing NNI: done in 0.0283503 secs using 81.89% CPU
Optimizing NNI: done in 0.0249184 secs using 87.68% CPU
Optimizing NNI: done in 0.0344273 secs using 93.84% CPU
Optimizing NNI: done in 0.0239234 secs using 74.65% CPU
Optimizing NNI: done in 0.02609 secs using 92.15% CPU
Optimizing NNI: done in 0.0310782 secs using 86.66% CPU
Optimizing NNI: done in 0.0235123 secs using 90.68% CPU
Optimizing NNI: done in 0.0267536 secs using 94.52% CPU
Optimizing NNI: done in 0.0286898 secs using 68.51% CPU
Iteration 80 / LogL: -2933.700 / Time: 0h:16m:17s (0h:0m:0s left)
Optimizing NNI: done in 0.0263119 secs using 91.34% CPU
Optimizing NNI: done in 0.0213596 secs using 89.46% CPU
Optimizing NNI: done in 0.0264603 secs using 88.45% CPU
Optimizing NNI: done in 0.0230004 secs using 86.64% CPU
Optimizing NNI: done in 0.0298088 secs using 96.33% CPU
Optimizing NNI: done in 0.0299765 secs using 92.55% CPU
Optimizing NNI: done in 0.0173965 secs using 93.92% CPU
Optimizing NNI: done in 0.0192699 secs using 89.41% CPU
Optimizing NNI: done in 0.0228975 secs using 95.47% CPU
Optimizing NNI: done in 0.0268337 secs using 95.99% CPU
Iteration 90 / LogL: -2920.077 / Time: 0h:16m:17s (0h:0m:0s left)
Optimizing NNI: done in 0.0326791 secs using 90.49% CPU
Optimizing NNI: done in 0.0224026 secs using 81.85% CPU
Optimizing NNI: done in 0.0246304 secs using 83.48% CPU
Optimizing NNI: done in 0.0275667 secs using 92.4% CPU
Optimizing NNI: done in 0.0281595 secs using 89.12% CPU
Optimizing NNI: done in 0.0273294 secs using 81.36% CPU
Optimizing NNI: done in 0.0231753 secs using 95.35% CPU
Optimizing NNI: done in 0.0250434 secs using 95.68% CPU
Optimizing NNI: done in 0.0236245 secs using 97.42% CPU
Optimizing NNI: done in 0.0316895 secs using 83.99% CPU
Iteration 100 / LogL: -2923.008 / Time: 0h:16m:18s (0h:0m:0s left)
Optimizing NNI: done in 0.0222818 secs using 95.29% CPU
Optimizing NNI: done in 0.0270815 secs using 90.97% CPU
Optimizing NNI: done in 0.0202922 secs using 94.03% CPU
Optimizing NNI: done in 0.0305724 secs using 93.1% CPU
Optimizing NNI: done in 0.0226607 secs using 99.57% CPU
TREE SEARCH COMPLETED AFTER 105 ITERATIONS / Time: 0h:16m:18s

--------------------------------------------------------------------
|                    FINALIZING TREE SEARCH                        |
--------------------------------------------------------------------
Performs final model parameters optimization
Estimate model parameters (epsilon = 0.010)
1. Initial log-likelihood: -2920.073
2. Current log-likelihood: -2919.885
3. Current log-likelihood: -2919.608
4. Current log-likelihood: -2919.393
5. Current log-likelihood: -2919.246
6. Current log-likelihood: -2919.222
Optimal log-likelihood: -2919.219
Rate parameters:  A-C: 1.00000  A-G: 4.16383  A-T: 1.00000  C-G: 1.00000  C-T: 4.16383  G-T: 1.00000
Base frequencies:  A: 0.211  C: 0.249  G: 0.282  T: 0.258
Site proportion and rates:  (0.575,0.109) (0.268,0.133) (0.157,5.744)
Parameters optimization took 6 rounds (0.040 sec)
BEST SCORE FOUND : -2919.219
Total tree length: 0.927

Total number of iterations: 105
CPU time used for tree search: 2.793 sec (0h:0m:2s)
Wall-clock time used for tree search: 3.289 sec (0h:0m:3s)
Total CPU time used: 966.930 sec (0h:16m:6s)
Total wall-clock time used: 978.283 sec (0h:16m:18s)

===> START BOOTSTRAP REPLICATE NUMBER 166

Creating bootstrap alignment (seed: 943265)...
Creating fast initial parsimony tree by random order stepwise addition...
0.004 seconds, parsimony score: 451 (based on 139 sites)

NOTE: 0 MB RAM (0 GB) is required!
Estimate model parameters (epsilon = 0.100)
1. Initial log-likelihood: -3321.260
2. Current log-likelihood: -3051.363
3. Current log-likelihood: -3017.122
4. Current log-likelihood: -3014.793
5. Current log-likelihood: -3013.977
6. Current log-likelihood: -3013.556
7. Current log-likelihood: -3013.331
Optimal log-likelihood: -3013.188
Rate parameters:  A-C: 1.00000  A-G: 4.32151  A-T: 1.00000  C-G: 1.00000  C-T: 4.32151  G-T: 1.00000
Base frequencies:  A: 0.202  C: 0.238  G: 0.285  T: 0.275
Site proportion and rates:  (0.561,0.162) (0.314,0.218) (0.125,6.717)
Parameters optimization took 7 rounds (0.068 sec)
Wrote distance file to... 
Computing ML distances based on estimated model parameters...
Calculating distance matrix: done in 0.00555478 secs using 98.46% CPU
Computing ML distances took 0.005586 sec (of wall-clock time) 0.005500 sec (of CPU time)
Setting up auxiliary I and S matrices: done in 0.000138721 secs using 87.95% CPU
Constructing RapidNJ tree: done in 0.000333689 secs
Computing RapidNJ tree took 0.000520 sec (of wall-clock time) 0.000126 sec (of CPU time)
Log-likelihood of RapidNJ tree: -2999.506
--------------------------------------------------------------------
|             INITIALIZING CANDIDATE TREE SET                      |
--------------------------------------------------------------------
Generating 98 parsimony trees... 0.380 second
Computing log-likelihood of 98 initial trees ... 0.113 seconds
Current best score: -2949.347

Do NNI search on 20 best initial trees
Optimizing NNI: done in 0.0173987 secs using 93.41% CPU
Estimate model parameters (epsilon = 0.100)
BETTER TREE FOUND at iteration 1: -2918.329
Optimizing NNI: done in 0.0251947 secs using 91.66% CPU
Estimate model parameters (epsilon = 0.100)
BETTER TREE FOUND at iteration 2: -2910.327
Optimizing NNI: done in 0.0270734 secs using 81.17% CPU
Estimate model parameters (epsilon = 0.100)
UPDATE BEST LOG-LIKELIHOOD: -2910.188
Optimizing NNI: done in 0.0251359 secs using 94.26% CPU
Estimate model parameters (epsilon = 0.100)
UPDATE BEST LOG-LIKELIHOOD: -2910.075
Optimizing NNI: done in 0.0214588 secs using 95.03% CPU
Optimizing NNI: done in 0.0259362 secs using 92.08% CPU
Optimizing NNI: done in 0.0189705 secs using 89.16% CPU
Optimizing NNI: done in 0.0210371 secs using 96.76% CPU
Optimizing NNI: done in 0.0216498 secs using 81.47% CPU
Optimizing NNI: done in 0.0217722 secs using 94.24% CPU
Iteration 10 / LogL: -2912.073 / Time: 0h:16m:19s
Optimizing NNI: done in 0.0313052 secs using 84.03% CPU
Estimate model parameters (epsilon = 0.100)
UPDATE BEST LOG-LIKELIHOOD: -2909.985
Optimizing NNI: done in 0.035306 secs using 85.44% CPU
Optimizing NNI: done in 0.0262784 secs using 95.82% CPU
BETTER TREE FOUND at iteration 13: -2909.977
Optimizing NNI: done in 0.0312718 secs using 83.71% CPU
Optimizing NNI: done in 0.0214212 secs using 85.67% CPU
Optimizing NNI: done in 0.0229242 secs using 82.3% CPU
Optimizing NNI: done in 0.0220134 secs using 90.7% CPU
Optimizing NNI: done in 0.0297993 secs using 83% CPU
Optimizing NNI: done in 0.026932 secs using 92.39% CPU
UPDATE BEST LOG-LIKELIHOOD: -2909.977
Optimizing NNI: done in 0.0213325 secs using 90.16% CPU
Iteration 20 / LogL: -2910.578 / Time: 0h:16m:19s
Finish initializing candidate tree set (15)
Current best tree score: -2909.977 / CPU time: 1.224
Number of iterations: 20
--------------------------------------------------------------------
|               OPTIMIZING CANDIDATE TREE SET                      |
--------------------------------------------------------------------
Optimizing NNI: done in 0.0270328 secs using 94.6% CPU
Optimizing NNI: done in 0.0370537 secs using 89.07% CPU
BETTER TREE FOUND at iteration 22: -2909.976
Optimizing NNI: done in 0.0468456 secs using 84.35% CPU
Optimizing NNI: done in 0.0316971 secs using 74.35% CPU
Optimizing NNI: done in 0.0263034 secs using 76.94% CPU
Optimizing NNI: done in 0.0273854 secs using 81.53% CPU
Optimizing NNI: done in 0.0386516 secs using 86.66% CPU
Optimizing NNI: done in 0.0347779 secs using 85.43% CPU
Optimizing NNI: done in 0.0262351 secs using 77.13% CPU
Optimizing NNI: done in 0.0239396 secs using 87.06% CPU
Iteration 30 / LogL: -2910.026 / Time: 0h:16m:19s (0h:0m:5s left)
Optimizing NNI: done in 0.0254637 secs using 87.89% CPU
Optimizing NNI: done in 0.0292172 secs using 85.98% CPU
Optimizing NNI: done in 0.0187049 secs using 94.45% CPU
Optimizing NNI: done in 0.0307227 secs using 96.4% CPU
Optimizing NNI: done in 0.0230172 secs using 95.49% CPU
Optimizing NNI: done in 0.0251089 secs using 91.72% CPU
Optimizing NNI: done in 0.0373946 secs using 88.59% CPU
Optimizing NNI: done in 0.0255244 secs using 92.52% CPU
Optimizing NNI: done in 0.0365348 secs using 85.38% CPU
Optimizing NNI: done in 0.0230616 secs using 91.13% CPU
Iteration 40 / LogL: -2910.011 / Time: 0h:16m:20s (0h:0m:4s left)
Optimizing NNI: done in 0.0421382 secs using 84.28% CPU
Optimizing NNI: done in 0.025293 secs using 83.83% CPU
Optimizing NNI: done in 0.0348028 secs using 88.15% CPU
Optimizing NNI: done in 0.0338409 secs using 84.6% CPU
Optimizing NNI: done in 0.0282239 secs using 92.61% CPU
Optimizing NNI: done in 0.0232353 secs using 86.73% CPU
Optimizing NNI: done in 0.0397959 secs using 82.24% CPU
Optimizing NNI: done in 0.021362 secs using 94.86% CPU
Optimizing NNI: done in 0.0271431 secs using 84.96% CPU
Optimizing NNI: done in 0.0286607 secs using 96.23% CPU
Iteration 50 / LogL: -2910.187 / Time: 0h:16m:20s (0h:0m:3s left)
Optimizing NNI: done in 0.0284604 secs using 89.12% CPU
Optimizing NNI: done in 0.0330104 secs using 93.64% CPU
Optimizing NNI: done in 0.0325291 secs using 96.62% CPU
Optimizing NNI: done in 0.031818 secs using 90.5% CPU
Optimizing NNI: done in 0.0301678 secs using 81.44% CPU
Optimizing NNI: done in 0.0256408 secs using 87.4% CPU
Optimizing NNI: done in 0.0237317 secs using 91.07% CPU
Optimizing NNI: done in 0.0319615 secs using 73.23% CPU
Optimizing NNI: done in 0.0270663 secs using 84.23% CPU
Optimizing NNI: done in 0.0227676 secs using 95.16% CPU
Iteration 60 / LogL: -2909.980 / Time: 0h:16m:20s (0h:0m:2s left)
Optimizing NNI: done in 0.0266123 secs using 81.09% CPU
Optimizing NNI: done in 0.0312686 secs using 86.9% CPU
Optimizing NNI: done in 0.0362828 secs using 96.75% CPU
Optimizing NNI: done in 0.0339259 secs using 96.73% CPU
Optimizing NNI: done in 0.0259044 secs using 80.56% CPU
Optimizing NNI: done in 0.0242071 secs using 83.23% CPU
Optimizing NNI: done in 0.0396302 secs using 86.96% CPU
Optimizing NNI: done in 0.0227211 secs using 99.64% CPU
Optimizing NNI: done in 0.0312601 secs using 90.35% CPU
Optimizing NNI: done in 0.0209452 secs using 75.88% CPU
Iteration 70 / LogL: -2909.978 / Time: 0h:16m:21s (0h:0m:2s left)
Optimizing NNI: done in 0.0345928 secs using 79.51% CPU
Optimizing NNI: done in 0.0342771 secs using 93.34% CPU
Optimizing NNI: done in 0.0311143 secs using 95.43% CPU
Optimizing NNI: done in 0.0337272 secs using 93.86% CPU
Optimizing NNI: done in 0.0215852 secs using 80.21% CPU
Optimizing NNI: done in 0.0226738 secs using 90.83% CPU
Optimizing NNI: done in 0.0342751 secs using 91.09% CPU
Optimizing NNI: done in 0.0246391 secs using 91.55% CPU
Optimizing NNI: done in 0.0274375 secs using 74.34% CPU
Optimizing NNI: done in 0.0190238 secs using 99.55% CPU
Iteration 80 / LogL: -2928.598 / Time: 0h:16m:21s (0h:0m:1s left)
Optimizing NNI: done in 0.0342143 secs using 85.26% CPU
Optimizing NNI: done in 0.0363574 secs using 82.99% CPU
Optimizing NNI: done in 0.0334069 secs using 90.73% CPU
Optimizing NNI: done in 0.0303639 secs using 93.24% CPU
Optimizing NNI: done in 0.0372178 secs using 86.15% CPU
Optimizing NNI: done in 0.0155628 secs using 92.64% CPU
Optimizing NNI: done in 0.0278586 secs using 85.61% CPU
Optimizing NNI: done in 0.0319815 secs using 93.43% CPU
UPDATE BEST LOG-LIKELIHOOD: -2909.973
Optimizing NNI: done in 0.0342408 secs using 93.91% CPU
Optimizing NNI: done in 0.0277655 secs using 84.04% CPU
Iteration 90 / LogL: -2910.012 / Time: 0h:16m:21s (0h:0m:1s left)
Optimizing NNI: done in 0.0290476 secs using 92.17% CPU
Optimizing NNI: done in 0.0251049 secs using 87.13% CPU
Optimizing NNI: done in 0.0263232 secs using 83.22% CPU
Optimizing NNI: done in 0.0256088 secs using 86.17% CPU
Optimizing NNI: done in 0.0263544 secs using 84.77% CPU
Optimizing NNI: done in 0.0250359 secs using 79.71% CPU
Optimizing NNI: done in 0.0374762 secs using 86.32% CPU
Optimizing NNI: done in 0.0309767 secs using 99.67% CPU
Optimizing NNI: done in 0.0307165 secs using 80.2% CPU
Optimizing NNI: done in 0.0262825 secs using 88.29% CPU
Iteration 100 / LogL: -2909.977 / Time: 0h:16m:22s (0h:0m:0s left)
Optimizing NNI: done in 0.025908 secs using 88.06% CPU
Optimizing NNI: done in 0.0248691 secs using 87.63% CPU
Optimizing NNI: done in 0.02685 secs using 87.59% CPU
Optimizing NNI: done in 0.0290611 secs using 89.25% CPU
Optimizing NNI: done in 0.0237993 secs using 90.74% CPU
Optimizing NNI: done in 0.0293857 secs using 86.13% CPU
Optimizing NNI: done in 0.0274957 secs using 92.64% CPU
Optimizing NNI: done in 0.0293181 secs using 82.49% CPU
Optimizing NNI: done in 0.0232687 secs using 77.99% CPU
Optimizing NNI: done in 0.0309887 secs using 86.8% CPU
Iteration 110 / LogL: -2910.013 / Time: 0h:16m:22s (0h:0m:0s left)
Optimizing NNI: done in 0.0206138 secs using 80.3% CPU
Optimizing NNI: done in 0.0314469 secs using 88.4% CPU
Optimizing NNI: done in 0.0302533 secs using 79.94% CPU
Optimizing NNI: done in 0.0246042 secs using 87.6% CPU
Optimizing NNI: done in 0.0290264 secs using 82.42% CPU
Optimizing NNI: done in 0.0289982 secs using 89.35% CPU
Optimizing NNI: done in 0.027549 secs using 99.64% CPU
Optimizing NNI: done in 0.0270784 secs using 88.59% CPU
Optimizing NNI: done in 0.0410215 secs using 92.26% CPU
Optimizing NNI: done in 0.0312213 secs using 93.28% CPU
Iteration 120 / LogL: -2909.977 / Time: 0h:16m:22s (0h:0m:0s left)
Optimizing NNI: done in 0.0290833 secs using 92.85% CPU
Optimizing NNI: done in 0.0394495 secs using 84.59% CPU
Optimizing NNI: done in 0.0257471 secs using 80.18% CPU
TREE SEARCH COMPLETED AFTER 123 ITERATIONS / Time: 0h:16m:22s

--------------------------------------------------------------------
|                    FINALIZING TREE SEARCH                        |
--------------------------------------------------------------------
Performs final model parameters optimization
Estimate model parameters (epsilon = 0.010)
1. Initial log-likelihood: -2909.973
2. Current log-likelihood: -2909.928
3. Current log-likelihood: -2909.873
4. Current log-likelihood: -2909.824
5. Current log-likelihood: -2909.781
6. Current log-likelihood: -2909.742
7. Current log-likelihood: -2909.707
8. Current log-likelihood: -2909.676
9. Current log-likelihood: -2909.647
10. Current log-likelihood: -2909.622
11. Current log-likelihood: -2909.606
12. Current log-likelihood: -2909.583
13. Current log-likelihood: -2909.570
14. Current log-likelihood: -2909.557
15. Current log-likelihood: -2909.544
16. Current log-likelihood: -2909.532
17. Current log-likelihood: -2909.521
18. Current log-likelihood: -2909.511
Optimal log-likelihood: -2909.495
Rate parameters:  A-C: 1.00000  A-G: 5.05161  A-T: 1.00000  C-G: 1.00000  C-T: 5.05161  G-T: 1.00000
Base frequencies:  A: 0.202  C: 0.238  G: 0.285  T: 0.275
Site proportion and rates:  (0.788,0.067) (0.154,2.048) (0.058,10.878)
Parameters optimization took 18 rounds (0.117 sec)
BEST SCORE FOUND : -2909.495
Total tree length: 1.061

Total number of iterations: 123
CPU time used for tree search: 3.689 sec (0h:0m:3s)
Wall-clock time used for tree search: 4.312 sec (0h:0m:4s)
Total CPU time used: 970.819 sec (0h:16m:10s)
Total wall-clock time used: 982.839 sec (0h:16m:22s)

===> START BOOTSTRAP REPLICATE NUMBER 167

Creating bootstrap alignment (seed: 943266)...
Creating fast initial parsimony tree by random order stepwise addition...
0.006 seconds, parsimony score: 412 (based on 144 sites)

NOTE: 0 MB RAM (0 GB) is required!
Estimate model parameters (epsilon = 0.100)
1. Initial log-likelihood: -3129.795
2. Current log-likelihood: -2928.304
3. Current log-likelihood: -2892.734
4. Current log-likelihood: -2891.050
5. Current log-likelihood: -2890.431
6. Current log-likelihood: -2890.094
7. Current log-likelihood: -2889.944
8. Current log-likelihood: -2889.842
Optimal log-likelihood: -2889.744
Rate parameters:  A-C: 1.00000  A-G: 3.81580  A-T: 1.00000  C-G: 1.00000  C-T: 3.81580  G-T: 1.00000
Base frequencies:  A: 0.210  C: 0.233  G: 0.282  T: 0.276
Site proportion and rates:  (0.552,0.163) (0.315,0.247) (0.134,6.211)
Parameters optimization took 8 rounds (0.063 sec)
Wrote distance file to... 
Computing ML distances based on estimated model parameters...
Calculating distance matrix: done in 0.0053218 secs using 94.8% CPU
Computing ML distances took 0.005355 sec (of wall-clock time) 0.005079 sec (of CPU time)
Setting up auxiliary I and S matrices: done in 0.000137358 secs using 112.1% CPU
Constructing RapidNJ tree: done in 0.000299605 secs using 89.45% CPU
Computing RapidNJ tree took 0.000494 sec (of wall-clock time) 0.000473 sec (of CPU time)
Log-likelihood of RapidNJ tree: -2876.662
--------------------------------------------------------------------
|             INITIALIZING CANDIDATE TREE SET                      |
--------------------------------------------------------------------
Generating 98 parsimony trees... 0.378 second
Computing log-likelihood of 98 initial trees ... 0.112 seconds
Current best score: -2850.631

Do NNI search on 20 best initial trees
Optimizing NNI: done in 0.0143319 secs using 99.39% CPU
Estimate model parameters (epsilon = 0.100)
BETTER TREE FOUND at iteration 1: -2848.592
Optimizing NNI: done in 0.014573 secs using 93.08% CPU
Optimizing NNI: done in 0.0122007 secs using 91.48% CPU
Optimizing NNI: done in 0.00919764 secs using 56.39% CPU
Optimizing NNI: done in 0.0138313 secs using 99.66% CPU
Optimizing NNI: done in 0.0168359 secs using 87.97% CPU
Optimizing NNI: done in 0.0128576 secs using 83.99% CPU
Optimizing NNI: done in 0.0116319 secs using 74.42% CPU
Optimizing NNI: done in 0.0112187 secs using 99.44% CPU
Estimate model parameters (epsilon = 0.100)
BETTER TREE FOUND at iteration 9: -2846.981
Optimizing NNI: done in 0.0139978 secs using 78.81% CPU
Iteration 10 / LogL: -2849.352 / Time: 0h:16m:23s
Optimizing NNI: done in 0.0155751 secs using 80.71% CPU
Optimizing NNI: done in 0.0118345 secs using 91.11% CPU
Optimizing NNI: done in 0.0132975 secs using 77.31% CPU
Optimizing NNI: done in 0.0138626 secs using 78.28% CPU
Optimizing NNI: done in 0.0138086 secs using 78.13% CPU
Optimizing NNI: done in 0.0165024 secs using 99.63% CPU
Optimizing NNI: done in 0.0156549 secs using 87.14% CPU
Optimizing NNI: done in 0.0160737 secs using 99.47% CPU
Estimate model parameters (epsilon = 0.100)
UPDATE BEST LOG-LIKELIHOOD: -2844.702
Optimizing NNI: done in 0.0147935 secs using 92.87% CPU
Optimizing NNI: done in 0.0186926 secs using 99.6% CPU
Iteration 20 / LogL: -2853.368 / Time: 0h:16m:23s
Finish initializing candidate tree set (16)
Current best tree score: -2844.702 / CPU time: 0.808
Number of iterations: 20
--------------------------------------------------------------------
|               OPTIMIZING CANDIDATE TREE SET                      |
--------------------------------------------------------------------
Optimizing NNI: done in 0.0211425 secs using 94.35% CPU
Optimizing NNI: done in 0.0220856 secs using 81.64% CPU
Optimizing NNI: done in 0.0227888 secs using 99.54% CPU
Optimizing NNI: done in 0.0227592 secs using 90.86% CPU
Optimizing NNI: done in 0.0273167 secs using 90.61% CPU
Optimizing NNI: done in 0.0235495 secs using 82.61% CPU
Optimizing NNI: done in 0.0227673 secs using 82.31% CPU
Optimizing NNI: done in 0.034114 secs using 78.54% CPU
Optimizing NNI: done in 0.0235616 secs using 86.96% CPU
Optimizing NNI: done in 0.0264577 secs using 88.47% CPU
Iteration 30 / LogL: -2846.955 / Time: 0h:16m:24s (0h:0m:3s left)
Optimizing NNI: done in 0.0284499 secs using 92.73% CPU
Optimizing NNI: done in 0.0292687 secs using 89.34% CPU
Optimizing NNI: done in 0.0287723 secs using 92.53% CPU
Optimizing NNI: done in 0.0225182 secs using 86.45% CPU
Optimizing NNI: done in 0.0232733 secs using 91% CPU
Optimizing NNI: done in 0.022309 secs using 77.74% CPU
Optimizing NNI: done in 0.0218325 secs using 85.67% CPU
Optimizing NNI: done in 0.0159836 secs using 93.45% CPU
Optimizing NNI: done in 0.0224033 secs using 86.31% CPU
Optimizing NNI: done in 0.02375 secs using 99.62% CPU
Iteration 40 / LogL: -2885.643 / Time: 0h:16m:24s (0h:0m:2s left)
Optimizing NNI: done in 0.0210857 secs using 95.19% CPU
Optimizing NNI: done in 0.0198867 secs using 89.76% CPU
Optimizing NNI: done in 0.0304894 secs using 92.98% CPU
Optimizing NNI: done in 0.0197377 secs using 89.52% CPU
Optimizing NNI: done in 0.0278084 secs using 92.55% CPU
Optimizing NNI: done in 0.0193417 secs using 78.13% CPU
Optimizing NNI: done in 0.0247994 secs using 91.55% CPU
Optimizing NNI: done in 0.0262636 secs using 90.69% CPU
Optimizing NNI: done in 0.0211226 secs using 85.1% CPU
Optimizing NNI: done in 0.0218982 secs using 86.02% CPU
Iteration 50 / LogL: -2847.179 / Time: 0h:16m:24s (0h:0m:1s left)
Optimizing NNI: done in 0.0281742 secs using 89.05% CPU
Optimizing NNI: done in 0.0193284 secs using 84.15% CPU
Optimizing NNI: done in 0.0243043 secs using 74.98% CPU
Optimizing NNI: done in 0.0206899 secs using 90.19% CPU
Optimizing NNI: done in 0.0252911 secs using 80.01% CPU
Optimizing NNI: done in 0.0279661 secs using 81.8% CPU
Optimizing NNI: done in 0.025991 secs using 99.65% CPU
Optimizing NNI: done in 0.0276417 secs using 92.45% CPU
Optimizing NNI: done in 0.0293891 secs using 79.32% CPU
Optimizing NNI: done in 0.0239405 secs using 66.38% CPU
BETTER TREE FOUND at iteration 60: -2844.698
Iteration 60 / LogL: -2844.698 / Time: 0h:16m:24s (0h:0m:3s left)
Optimizing NNI: done in 0.0214214 secs using 94.88% CPU
Optimizing NNI: done in 0.0287426 secs using 92.71% CPU
Optimizing NNI: done in 0.0306269 secs using 86.65% CPU
Estimate model parameters (epsilon = 0.100)
UPDATE BEST LOG-LIKELIHOOD: -2844.620
Optimizing NNI: done in 0.0201345 secs using 79.6% CPU
Optimizing NNI: done in 0.0213027 secs using 90.38% CPU
Optimizing NNI: done in 0.0265274 secs using 80.77% CPU
UPDATE BEST LOG-LIKELIHOOD: -2844.618
Optimizing NNI: done in 0.0260403 secs using 89.18% CPU
Optimizing NNI: done in 0.0191262 secs using 73.68% CPU
Optimizing NNI: done in 0.0220577 secs using 76.85% CPU
Optimizing NNI: done in 0.0206751 secs using 85.29% CPU
Iteration 70 / LogL: -2850.967 / Time: 0h:16m:25s (0h:0m:2s left)
Optimizing NNI: done in 0.0232779 secs using 90.21% CPU
Optimizing NNI: done in 0.0216164 secs using 85.89% CPU
Optimizing NNI: done in 0.0226852 secs using 95.21% CPU
Optimizing NNI: done in 0.0213459 secs using 95.03% CPU
Optimizing NNI: done in 0.0263122 secs using 88.27% CPU
Optimizing NNI: done in 0.0208254 secs using 80.48% CPU
Optimizing NNI: done in 0.0205136 secs using 90.05% CPU
Optimizing NNI: done in 0.0258161 secs using 92.02% CPU
Optimizing NNI: done in 0.0167589 secs using 81.65% CPU
Optimizing NNI: done in 0.0277549 secs using 85.36% CPU
Iteration 80 / LogL: -2845.181 / Time: 0h:16m:25s (0h:0m:2s left)
Optimizing NNI: done in 0.0216868 secs using 90.52% CPU
Optimizing NNI: done in 0.0235512 secs using 78.37% CPU
Optimizing NNI: done in 0.0327501 secs using 81.53% CPU
Optimizing NNI: done in 0.0240556 secs using 91.23% CPU
Optimizing NNI: done in 0.0250127 secs using 91.3% CPU
Optimizing NNI: done in 0.0205142 secs using 84.98% CPU
Optimizing NNI: done in 0.0260208 secs using 92.03% CPU
Optimizing NNI: done in 0.0229047 secs using 81.82% CPU
Optimizing NNI: done in 0.0220868 secs using 93.3% CPU
Optimizing NNI: done in 0.0307419 secs using 86.74% CPU
Iteration 90 / LogL: -2845.304 / Time: 0h:16m:25s (0h:0m:2s left)
Optimizing NNI: done in 0.0245892 secs using 87.42% CPU
Optimizing NNI: done in 0.0202131 secs using 83.19% CPU
Optimizing NNI: done in 0.0178712 secs using 94.22% CPU
Optimizing NNI: done in 0.026325 secs using 84.55% CPU
Optimizing NNI: done in 0.0333459 secs using 78.66% CPU
Optimizing NNI: done in 0.024662 secs using 95.45% CPU
Optimizing NNI: done in 0.0162643 secs using 93.52% CPU
Optimizing NNI: done in 0.0274374 secs using 85.16% CPU
Optimizing NNI: done in 0.0223657 secs using 91.04% CPU
Optimizing NNI: done in 0.025787 secs using 88.02% CPU
Iteration 100 / LogL: -2844.635 / Time: 0h:16m:25s (0h:0m:1s left)
Optimizing NNI: done in 0.0244296 secs using 91.54% CPU
Optimizing NNI: done in 0.0219801 secs using 85.85% CPU
Optimizing NNI: done in 0.0224207 secs using 86.17% CPU
Optimizing NNI: done in 0.024246 secs using 99.65% CPU
Optimizing NNI: done in 0.0244414 secs using 83.4% CPU
Optimizing NNI: done in 0.025039 secs using 87.66% CPU
Optimizing NNI: done in 0.0245764 secs using 83.47% CPU
Optimizing NNI: done in 0.0267788 secs using 88.52% CPU
Optimizing NNI: done in 0.0262416 secs using 84.48% CPU
Optimizing NNI: done in 0.0274529 secs using 80.06% CPU
Iteration 110 / LogL: -2844.648 / Time: 0h:16m:26s (0h:0m:1s left)
Optimizing NNI: done in 0.0215576 secs using 99.63% CPU
Optimizing NNI: done in 0.0180804 secs using 88.83% CPU
Optimizing NNI: done in 0.0304453 secs using 91.19% CPU
Optimizing NNI: done in 0.021823 secs using 85.99% CPU
Optimizing NNI: done in 0.0251111 secs using 87.82% CPU
Optimizing NNI: done in 0.0213301 secs using 85.56% CPU
Optimizing NNI: done in 0.0279937 secs using 85.46% CPU
Optimizing NNI: done in 0.0245881 secs using 95.58% CPU
Optimizing NNI: done in 0.0259535 secs using 95.81% CPU
Optimizing NNI: done in 0.0223376 secs using 99.64% CPU
Iteration 120 / LogL: -2845.153 / Time: 0h:16m:26s (0h:0m:1s left)
Optimizing NNI: done in 0.0230352 secs using 95.44% CPU
Optimizing NNI: done in 0.0225973 secs using 99.4% CPU
Optimizing NNI: done in 0.025873 secs using 92.02% CPU
Optimizing NNI: done in 0.0276944 secs using 88.82% CPU
Optimizing NNI: done in 0.0278631 secs using 88.4% CPU
Optimizing NNI: done in 0.0277709 secs using 96.12% CPU
Optimizing NNI: done in 0.0287137 secs using 96.19% CPU
Optimizing NNI: done in 0.0234056 secs using 82.56% CPU
Optimizing NNI: done in 0.0221901 secs using 90.7% CPU
Optimizing NNI: done in 0.0230391 secs using 89.66% CPU
Iteration 130 / LogL: -2844.684 / Time: 0h:16m:26s (0h:0m:0s left)
Optimizing NNI: done in 0.0224717 secs using 85.62% CPU
Optimizing NNI: done in 0.0325189 secs using 93.46% CPU
Optimizing NNI: done in 0.0259428 secs using 87.51% CPU
Optimizing NNI: done in 0.023462 secs using 88.65% CPU
Optimizing NNI: done in 0.0188383 secs using 57.51% CPU
Optimizing NNI: done in 0.0221488 secs using 77.04% CPU
Optimizing NNI: done in 0.0293744 secs using 89.49% CPU
Optimizing NNI: done in 0.0237558 secs using 91.27% CPU
Optimizing NNI: done in 0.0204285 secs using 99.63% CPU
Optimizing NNI: done in 0.017761 secs using 89.27% CPU
Iteration 140 / LogL: -2844.678 / Time: 0h:16m:26s (0h:0m:0s left)
Optimizing NNI: done in 0.0242752 secs using 79.08% CPU
Optimizing NNI: done in 0.0250159 secs using 95.68% CPU
Optimizing NNI: done in 0.0251611 secs using 95.66% CPU
Optimizing NNI: done in 0.019994 secs using 94.65% CPU
Optimizing NNI: done in 0.0166042 secs using 93.74% CPU
Optimizing NNI: done in 0.0373687 secs using 91.68% CPU
Optimizing NNI: done in 0.0340358 secs using 90.99% CPU
Optimizing NNI: done in 0.0222641 secs using 64.03% CPU
Optimizing NNI: done in 0.0285582 secs using 82.34% CPU
Optimizing NNI: done in 0.0226426 secs using 95.06% CPU
Iteration 150 / LogL: -2848.416 / Time: 0h:16m:27s (0h:0m:0s left)
Optimizing NNI: done in 0.0232542 secs using 86.06% CPU
Optimizing NNI: done in 0.0303818 secs using 89.2% CPU
Optimizing NNI: done in 0.0250018 secs using 79.71% CPU
Optimizing NNI: done in 0.027117 secs using 94.73% CPU
Optimizing NNI: done in 0.0223758 secs using 81.82% CPU
Optimizing NNI: done in 0.021885 secs using 86.02% CPU
Optimizing NNI: done in 0.0246777 secs using 83.8% CPU
Optimizing NNI: done in 0.0190413 secs using 78.69% CPU
Optimizing NNI: done in 0.0211167 secs using 80.77% CPU
Optimizing NNI: done in 0.0219957 secs using 85.94% CPU
Iteration 160 / LogL: -2861.139 / Time: 0h:16m:27s (0h:0m:0s left)
Optimizing NNI: done in 0.0219333 secs using 86.06% CPU
TREE SEARCH COMPLETED AFTER 161 ITERATIONS / Time: 0h:16m:27s

--------------------------------------------------------------------
|                    FINALIZING TREE SEARCH                        |
--------------------------------------------------------------------
Performs final model parameters optimization
Estimate model parameters (epsilon = 0.010)
1. Initial log-likelihood: -2844.618
2. Current log-likelihood: -2844.566
3. Current log-likelihood: -2844.491
4. Current log-likelihood: -2844.405
5. Current log-likelihood: -2844.306
6. Current log-likelihood: -2844.192
7. Current log-likelihood: -2844.061
8. Current log-likelihood: -2843.910
9. Current log-likelihood: -2843.734
10. Current log-likelihood: -2843.529
11. Current log-likelihood: -2843.289
12. Current log-likelihood: -2843.002
13. Current log-likelihood: -2842.655
14. Current log-likelihood: -2842.230
15. Current log-likelihood: -2841.693
16. Current log-likelihood: -2841.050
17. Current log-likelihood: -2840.184
18. Current log-likelihood: -2838.903
19. Current log-likelihood: -2837.027
20. Current log-likelihood: -2834.505
21. Current log-likelihood: -2831.707
22. Current log-likelihood: -2829.496
23. Current log-likelihood: -2828.235
24. Current log-likelihood: -2827.657
25. Current log-likelihood: -2827.345
26. Current log-likelihood: -2827.168
27. Current log-likelihood: -2827.077
28. Current log-likelihood: -2827.034
29. Current log-likelihood: -2827.009
30. Current log-likelihood: -2826.994
31. Current log-likelihood: -2826.983
Optimal log-likelihood: -2826.972
Rate parameters:  A-C: 1.00000  A-G: 4.30782  A-T: 1.00000  C-G: 1.00000  C-T: 4.30782  G-T: 1.00000
Base frequencies:  A: 0.210  C: 0.233  G: 0.282  T: 0.276
Site proportion and rates:  (0.833,0.129) (0.126,3.072) (0.041,12.406)
Parameters optimization took 31 rounds (0.223 sec)
BEST SCORE FOUND : -2826.972
Total tree length: 0.965

Total number of iterations: 161
CPU time used for tree search: 3.691 sec (0h:0m:3s)
Wall-clock time used for tree search: 4.329 sec (0h:0m:4s)
Total CPU time used: 974.819 sec (0h:16m:14s)
Total wall-clock time used: 987.514 sec (0h:16m:27s)

===> START BOOTSTRAP REPLICATE NUMBER 168

Creating bootstrap alignment (seed: 943267)...
Creating fast initial parsimony tree by random order stepwise addition...
0.006 seconds, parsimony score: 410 (based on 147 sites)

NOTE: 0 MB RAM (0 GB) is required!
Estimate model parameters (epsilon = 0.100)
1. Initial log-likelihood: -3148.255
2. Current log-likelihood: -2962.734
3. Current log-likelihood: -2957.095
4. Current log-likelihood: -2955.371
5. Current log-likelihood: -2954.327
6. Current log-likelihood: -2953.671
7. Current log-likelihood: -2953.424
Optimal log-likelihood: -2953.381
Rate parameters:  A-C: 1.00000  A-G: 2.91704  A-T: 1.00000  C-G: 1.00000  C-T: 2.91704  G-T: 1.00000
Base frequencies:  A: 0.211  C: 0.232  G: 0.276  T: 0.281
Site proportion and rates:  (0.559,0.155) (0.282,0.256) (0.159,5.280)
Parameters optimization took 7 rounds (0.054 sec)
Wrote distance file to... 
Computing ML distances based on estimated model parameters...
Calculating distance matrix: done in 0.00481956 secs using 98.12% CPU
Computing ML distances took 0.004852 sec (of wall-clock time) 0.004762 sec (of CPU time)
Setting up auxiliary I and S matrices: done in 0.000129694 secs using 125.7% CPU
Constructing RapidNJ tree: done in 0.000334731 secs using 99.48% CPU
Computing RapidNJ tree took 0.000515 sec (of wall-clock time) 0.000549 sec (of CPU time)
Log-likelihood of RapidNJ tree: -2936.089
--------------------------------------------------------------------
|             INITIALIZING CANDIDATE TREE SET                      |
--------------------------------------------------------------------
Generating 98 parsimony trees... 0.378 second
Computing log-likelihood of 98 initial trees ... 0.111 seconds
Current best score: -2928.307

Do NNI search on 20 best initial trees
Optimizing NNI: done in 0.020462 secs using 89.24% CPU
Estimate model parameters (epsilon = 0.100)
BETTER TREE FOUND at iteration 1: -2917.506
Optimizing NNI: done in 0.0160612 secs using 73.24% CPU
Optimizing NNI: done in 0.0207028 secs using 79.59% CPU
Estimate model parameters (epsilon = 0.100)
BETTER TREE FOUND at iteration 3: -2915.572
Optimizing NNI: done in 0.0174055 secs using 88.54% CPU
Optimizing NNI: done in 0.0182924 secs using 93.97% CPU
UPDATE BEST LOG-LIKELIHOOD: -2915.568
Optimizing NNI: done in 0.016922 secs using 76.6% CPU
Optimizing NNI: done in 0.0140565 secs using 78.13% CPU
Optimizing NNI: done in 0.0143683 secs using 72.27% CPU
Optimizing NNI: done in 0.0163395 secs using 87.49% CPU
Optimizing NNI: done in 0.0157403 secs using 87.02% CPU
Iteration 10 / LogL: -2923.417 / Time: 0h:16m:28s
Optimizing NNI: done in 0.0176462 secs using 82.55% CPU
Optimizing NNI: done in 0.0180085 secs using 77.59% CPU
Optimizing NNI: done in 0.0170805 secs using 93.8% CPU
Optimizing NNI: done in 0.0141172 secs using 84.83% CPU
Optimizing NNI: done in 0.0149881 secs using 93.18% CPU
Optimizing NNI: done in 0.0172181 secs using 87.95% CPU
Optimizing NNI: done in 0.0155409 secs using 93.22% CPU
Optimizing NNI: done in 0.016662 secs using 75.77% CPU
Optimizing NNI: done in 0.0135589 secs using 92.2% CPU
Optimizing NNI: done in 0.0162629 secs using 87.4% CPU
Iteration 20 / LogL: -2926.219 / Time: 0h:16m:28s
Finish initializing candidate tree set (17)
Current best tree score: -2915.568 / CPU time: 0.863
Number of iterations: 20
--------------------------------------------------------------------
|               OPTIMIZING CANDIDATE TREE SET                      |
--------------------------------------------------------------------
Optimizing NNI: done in 0.0225538 secs using 82.39% CPU
Optimizing NNI: done in 0.0267043 secs using 88.47% CPU
Optimizing NNI: done in 0.0285251 secs using 88.98% CPU
Optimizing NNI: done in 0.0229265 secs using 86.75% CPU
Optimizing NNI: done in 0.03279 secs using 96.6% CPU
Optimizing NNI: done in 0.0301638 secs using 94.64% CPU
Optimizing NNI: done in 0.0233185 secs using 91.23% CPU
Optimizing NNI: done in 0.0258529 secs using 87.36% CPU
Optimizing NNI: done in 0.0214947 secs using 92.57% CPU
Optimizing NNI: done in 0.0265797 secs using 92.3% CPU
BETTER TREE FOUND at iteration 30: -2915.565
Iteration 30 / LogL: -2915.565 / Time: 0h:16m:28s (0h:0m:4s left)
Optimizing NNI: done in 0.0251091 secs using 83.69% CPU
Optimizing NNI: done in 0.0243935 secs using 83.26% CPU
Optimizing NNI: done in 0.0330715 secs using 87.66% CPU
Optimizing NNI: done in 0.0272031 secs using 81.35% CPU
Optimizing NNI: done in 0.0258515 secs using 88.08% CPU
Optimizing NNI: done in 0.023787 secs using 82.81% CPU
Optimizing NNI: done in 0.0193255 secs using 89.32% CPU
Optimizing NNI: done in 0.0215714 secs using 99.63% CPU
Optimizing NNI: done in 0.0257023 secs using 88.07% CPU
Optimizing NNI: done in 0.0287213 secs using 99.64% CPU
Iteration 40 / LogL: -2917.530 / Time: 0h:16m:29s (0h:0m:3s left)
Optimizing NNI: done in 0.0203797 secs using 80.38% CPU
Optimizing NNI: done in 0.0231678 secs using 86.79% CPU
Optimizing NNI: done in 0.0192691 secs using 79.01% CPU
Optimizing NNI: done in 0.0250392 secs using 83.77% CPU
Optimizing NNI: done in 0.0263893 secs using 84.53% CPU
Optimizing NNI: done in 0.0226849 secs using 98.89% CPU
Optimizing NNI: done in 0.0202803 secs using 68.18% CPU
Optimizing NNI: done in 0.0328775 secs using 84.4% CPU
Optimizing NNI: done in 0.0239165 secs using 90.54% CPU
Optimizing NNI: done in 0.0253609 secs using 87.84% CPU
Iteration 50 / LogL: -2915.571 / Time: 0h:16m:29s (0h:0m:2s left)
Optimizing NNI: done in 0.0163485 secs using 81.7% CPU
UPDATE BEST LOG-LIKELIHOOD: -2915.564
Optimizing NNI: done in 0.0248671 secs using 75.53% CPU
Optimizing NNI: done in 0.0165501 secs using 87.49% CPU
Optimizing NNI: done in 0.0199074 secs using 94.16% CPU
Optimizing NNI: done in 0.0267585 secs using 80.83% CPU
Optimizing NNI: done in 0.0286529 secs using 89.47% CPU
Optimizing NNI: done in 0.0265756 secs using 88.42% CPU
Optimizing NNI: done in 0.0257072 secs using 80.2% CPU
Optimizing NNI: done in 0.0280689 secs using 96.07% CPU
Optimizing NNI: done in 0.0221423 secs using 90.74% CPU
Iteration 60 / LogL: -2915.575 / Time: 0h:16m:29s (0h:0m:2s left)
Optimizing NNI: done in 0.0196053 secs using 88.96% CPU
Optimizing NNI: done in 0.0244036 secs using 83.26% CPU
Optimizing NNI: done in 0.0210325 secs using 90.19% CPU
Optimizing NNI: done in 0.0230273 secs using 86.94% CPU
Optimizing NNI: done in 0.0241996 secs using 86.71% CPU
Optimizing NNI: done in 0.0255868 secs using 84.16% CPU
Optimizing NNI: done in 0.0230654 secs using 81.53% CPU
Optimizing NNI: done in 0.0341425 secs using 84% CPU
Optimizing NNI: done in 0.0159825 secs using 87.15% CPU
Optimizing NNI: done in 0.0278875 secs using 84.74% CPU
Iteration 70 / LogL: -2915.574 / Time: 0h:16m:29s (0h:0m:1s left)
Optimizing NNI: done in 0.0189848 secs using 86.41% CPU
Optimizing NNI: done in 0.0252231 secs using 90.36% CPU
Optimizing NNI: done in 0.0216791 secs using 90.6% CPU
Optimizing NNI: done in 0.0240909 secs using 87.02% CPU
Optimizing NNI: done in 0.0234719 secs using 78.4% CPU
Optimizing NNI: done in 0.0278274 secs using 92.42% CPU
Optimizing NNI: done in 0.0216985 secs using 99.62% CPU
Optimizing NNI: done in 0.0221923 secs using 81.74% CPU
Optimizing NNI: done in 0.0199728 secs using 84.69% CPU
Optimizing NNI: done in 0.0212219 secs using 81.06% CPU
Iteration 80 / LogL: -2915.567 / Time: 0h:16m:29s (0h:0m:1s left)
Optimizing NNI: done in 0.0281929 secs using 92.59% CPU
Optimizing NNI: done in 0.0211746 secs using 76.09% CPU
Optimizing NNI: done in 0.0231 secs using 91% CPU
Optimizing NNI: done in 0.0271988 secs using 88.7% CPU
Optimizing NNI: done in 0.0224745 secs using 86.31% CPU
Optimizing NNI: done in 0.0265442 secs using 88.49% CPU
Optimizing NNI: done in 0.0225408 secs using 81.9% CPU
Optimizing NNI: done in 0.0301493 secs using 86.43% CPU
Optimizing NNI: done in 0.0264381 secs using 90.09% CPU
Optimizing NNI: done in 0.0201183 secs using 83.85% CPU
Iteration 90 / LogL: -2915.565 / Time: 0h:16m:30s (0h:0m:1s left)
Optimizing NNI: done in 0.0250294 secs using 79.07% CPU
Optimizing NNI: done in 0.0229283 secs using 86.1% CPU
Optimizing NNI: done in 0.02204 secs using 81.57% CPU
UPDATE BEST LOG-LIKELIHOOD: -2915.564
Optimizing NNI: done in 0.0226984 secs using 95.24% CPU
Optimizing NNI: done in 0.0310116 secs using 92.9% CPU
Optimizing NNI: done in 0.0344581 secs using 93.93% CPU
Optimizing NNI: done in 0.0280009 secs using 81.97% CPU
Optimizing NNI: done in 0.0197408 secs using 99.4% CPU
Optimizing NNI: done in 0.0200106 secs using 84.77% CPU
Optimizing NNI: done in 0.0298199 secs using 89.65% CPU
Iteration 100 / LogL: -2915.565 / Time: 0h:16m:30s (0h:0m:0s left)
Optimizing NNI: done in 0.0208777 secs using 85.36% CPU
Optimizing NNI: done in 0.029808 secs using 86.35% CPU
Optimizing NNI: done in 0.0223312 secs using 90.7% CPU
Optimizing NNI: done in 0.0212467 secs using 85.88% CPU
Optimizing NNI: done in 0.0301345 secs using 89.67% CPU
Optimizing NNI: done in 0.0253801 secs using 87.85% CPU
Optimizing NNI: done in 0.0295418 secs using 93.14% CPU
Optimizing NNI: done in 0.0247447 secs using 99.59% CPU
Optimizing NNI: done in 0.0303909 secs using 78.82% CPU
Optimizing NNI: done in 0.0272608 secs using 92.33% CPU
Iteration 110 / LogL: -2937.096 / Time: 0h:16m:30s (0h:0m:0s left)
Optimizing NNI: done in 0.0252205 secs using 91.79% CPU
Optimizing NNI: done in 0.0330321 secs using 80.39% CPU
Optimizing NNI: done in 0.0196309 secs using 79.15% CPU
Optimizing NNI: done in 0.0338535 secs using 87.88% CPU
Optimizing NNI: done in 0.0299195 secs using 92.84% CPU
Optimizing NNI: done in 0.0246783 secs using 83.63% CPU
Optimizing NNI: done in 0.0275302 secs using 85.35% CPU
Optimizing NNI: done in 0.0286466 secs using 78.68% CPU
Optimizing NNI: done in 0.0306808 secs using 89.98% CPU
Optimizing NNI: done in 0.0244684 secs using 75.42% CPU
Iteration 120 / LogL: -2915.565 / Time: 0h:16m:31s (0h:0m:0s left)
Optimizing NNI: done in 0.0342073 secs using 87.86% CPU
Optimizing NNI: done in 0.0217613 secs using 90.31% CPU
Optimizing NNI: done in 0.0210437 secs using 76.08% CPU
Optimizing NNI: done in 0.0191813 secs using 84.36% CPU
Optimizing NNI: done in 0.0239546 secs using 95.5% CPU
Optimizing NNI: done in 0.0209534 secs using 90.31% CPU
UPDATE BEST LOG-LIKELIHOOD: -2915.564
Optimizing NNI: done in 0.0311341 secs using 96.34% CPU
Optimizing NNI: done in 0.0235461 secs using 90.49% CPU
Optimizing NNI: done in 0.0285669 secs using 98.41% CPU
Optimizing NNI: done in 0.0245742 secs using 87.64% CPU
Iteration 130 / LogL: -2916.325 / Time: 0h:16m:31s (0h:0m:0s left)
Optimizing NNI: done in 0.0386897 secs using 89.22% CPU
TREE SEARCH COMPLETED AFTER 131 ITERATIONS / Time: 0h:16m:31s

--------------------------------------------------------------------
|                    FINALIZING TREE SEARCH                        |
--------------------------------------------------------------------
Performs final model parameters optimization
Estimate model parameters (epsilon = 0.010)
1. Initial log-likelihood: -2915.564
2. Current log-likelihood: -2915.527
3. Current log-likelihood: -2915.478
4. Current log-likelihood: -2915.442
5. Current log-likelihood: -2915.416
6. Current log-likelihood: -2915.400
7. Current log-likelihood: -2915.387
8. Current log-likelihood: -2915.376
Optimal log-likelihood: -2915.366
Rate parameters:  A-C: 1.00000  A-G: 3.00290  A-T: 1.00000  C-G: 1.00000  C-T: 3.00290  G-T: 1.00000
Base frequencies:  A: 0.211  C: 0.232  G: 0.276  T: 0.281
Site proportion and rates:  (0.580,0.127) (0.252,0.211) (0.168,5.185)
Parameters optimization took 8 rounds (0.054 sec)
BEST SCORE FOUND : -2915.366
Total tree length: 0.836

Total number of iterations: 131
CPU time used for tree search: 3.152 sec (0h:0m:3s)
Wall-clock time used for tree search: 3.734 sec (0h:0m:3s)
Total CPU time used: 978.108 sec (0h:16m:18s)
Total wall-clock time used: 991.409 sec (0h:16m:31s)

===> START BOOTSTRAP REPLICATE NUMBER 169

Creating bootstrap alignment (seed: 943268)...
Creating fast initial parsimony tree by random order stepwise addition...
0.003 seconds, parsimony score: 408 (based on 131 sites)

NOTE: 0 MB RAM (0 GB) is required!
Estimate model parameters (epsilon = 0.100)
1. Initial log-likelihood: -3130.801
2. Current log-likelihood: -2869.237
3. Current log-likelihood: -2843.710
4. Current log-likelihood: -2840.872
5. Current log-likelihood: -2839.946
Optimal log-likelihood: -2839.905
Rate parameters:  A-C: 1.00000  A-G: 4.49242  A-T: 1.00000  C-G: 1.00000  C-T: 4.49242  G-T: 1.00000
Base frequencies:  A: 0.196  C: 0.222  G: 0.286  T: 0.295
Site proportion and rates:  (0.541,0.159) (0.315,0.203) (0.144,5.894)
Parameters optimization took 5 rounds (0.037 sec)
Wrote distance file to... 
Computing ML distances based on estimated model parameters...
Calculating distance matrix: done in 0.00495563 secs using 98.33% CPU
Computing ML distances took 0.004985 sec (of wall-clock time) 0.004904 sec (of CPU time)
Setting up auxiliary I and S matrices: done in 0.000130456 secs using 98.88% CPU
Constructing RapidNJ tree: done in 0.000326025 secs using 91.71% CPU
Computing RapidNJ tree took 0.000673 sec (of wall-clock time) 0.000645 sec (of CPU time)
Log-likelihood of RapidNJ tree: -2884.771
--------------------------------------------------------------------
|             INITIALIZING CANDIDATE TREE SET                      |
--------------------------------------------------------------------
Generating 98 parsimony trees... 0.379 second
Computing log-likelihood of 98 initial trees ... 0.109 seconds
Current best score: -2827.537

Do NNI search on 20 best initial trees
Optimizing NNI: done in 0.017424 secs using 82.44% CPU
Estimate model parameters (epsilon = 0.100)
BETTER TREE FOUND at iteration 1: -2819.592
Optimizing NNI: done in 0.0171992 secs using 82.14% CPU
BETTER TREE FOUND at iteration 2: -2819.590
Optimizing NNI: done in 0.0208757 secs using 85.3% CPU
Optimizing NNI: done in 0.0185736 secs using 72.44% CPU
Optimizing NNI: done in 0.0178714 secs using 99.63% CPU
Optimizing NNI: done in 0.0144685 secs using 99.66% CPU
Optimizing NNI: done in 0.0216437 secs using 81.16% CPU
Optimizing NNI: done in 0.0177525 secs using 88.34% CPU
Optimizing NNI: done in 0.0262909 secs using 88.21% CPU
Optimizing NNI: done in 0.0175397 secs using 77.25% CPU
Iteration 10 / LogL: -2830.764 / Time: 0h:16m:32s
Optimizing NNI: done in 0.0172801 secs using 87.98% CPU
Optimizing NNI: done in 0.0231595 secs using 95.52% CPU
Optimizing NNI: done in 0.0193671 secs using 99.63% CPU
Optimizing NNI: done in 0.0185957 secs using 99.61% CPU
Optimizing NNI: done in 0.0162113 secs using 99.65% CPU
Optimizing NNI: done in 0.0242322 secs using 94.85% CPU
Optimizing NNI: done in 0.017195 secs using 98.7% CPU
Optimizing NNI: done in 0.0224048 secs using 68.04% CPU
Optimizing NNI: done in 0.0161681 secs using 68.98% CPU
Optimizing NNI: done in 0.0232612 secs using 86.6% CPU
Iteration 20 / LogL: -2829.345 / Time: 0h:16m:32s
Finish initializing candidate tree set (15)
Current best tree score: -2819.590 / CPU time: 0.917
Number of iterations: 20
--------------------------------------------------------------------
|               OPTIMIZING CANDIDATE TREE SET                      |
--------------------------------------------------------------------
Optimizing NNI: done in 0.0233599 secs using 90.9% CPU
Optimizing NNI: done in 0.0211613 secs using 93.8% CPU
Optimizing NNI: done in 0.0257681 secs using 91.96% CPU
Optimizing NNI: done in 0.0235362 secs using 69.93% CPU
Optimizing NNI: done in 0.0246046 secs using 75.45% CPU
Optimizing NNI: done in 0.0196568 secs using 89.31% CPU
Optimizing NNI: done in 0.024251 secs using 87.28% CPU
Optimizing NNI: done in 0.0220815 secs using 81.62% CPU
Optimizing NNI: done in 0.0216447 secs using 85.74% CPU
Optimizing NNI: done in 0.0159067 secs using 93.36% CPU
Iteration 30 / LogL: -2819.592 / Time: 0h:16m:32s (0h:0m:2s left)
Optimizing NNI: done in 0.0177621 secs using 94.31% CPU
Optimizing NNI: done in 0.0230943 secs using 87.08% CPU
Optimizing NNI: done in 0.0267897 secs using 88.57% CPU
Optimizing NNI: done in 0.0239881 secs using 91.14% CPU
Optimizing NNI: done in 0.0155606 secs using 93.51% CPU
Optimizing NNI: done in 0.020646 secs using 93.74% CPU
Optimizing NNI: done in 0.0231635 secs using 82.3% CPU
Optimizing NNI: done in 0.0205193 secs using 99.57% CPU
Optimizing NNI: done in 0.0215047 secs using 81.21% CPU
Optimizing NNI: done in 0.0306565 secs using 89.85% CPU
Iteration 40 / LogL: -2819.592 / Time: 0h:16m:32s (0h:0m:2s left)
Optimizing NNI: done in 0.0234553 secs using 94.64% CPU
Optimizing NNI: done in 0.0233276 secs using 78.54% CPU
Optimizing NNI: done in 0.0221552 secs using 99.57% CPU
Optimizing NNI: done in 0.0196251 secs using 89.32% CPU
Optimizing NNI: done in 0.0212761 secs using 99.67% CPU
Optimizing NNI: done in 0.0248582 secs using 79.73% CPU
Optimizing NNI: done in 0.029895 secs using 79.53% CPU
Optimizing NNI: done in 0.0253335 secs using 52.43% CPU
Optimizing NNI: done in 0.0197743 secs using 84.7% CPU
Optimizing NNI: done in 0.0273237 secs using 88.69% CPU
Iteration 50 / LogL: -2819.592 / Time: 0h:16m:33s (0h:0m:1s left)
Optimizing NNI: done in 0.0170096 secs using 87.88% CPU
Optimizing NNI: done in 0.0246281 secs using 83.51% CPU
Optimizing NNI: done in 0.022051 secs using 72.48% CPU
Optimizing NNI: done in 0.0253064 secs using 83.91% CPU
Optimizing NNI: done in 0.0349214 secs using 85.41% CPU
Optimizing NNI: done in 0.0259328 secs using 92.06% CPU
Optimizing NNI: done in 0.0230686 secs using 87.67% CPU
Optimizing NNI: done in 0.022802 secs using 82.26% CPU
Optimizing NNI: done in 0.0201351 secs using 84.88% CPU
Optimizing NNI: done in 0.0211152 secs using 94.89% CPU
Iteration 60 / LogL: -2819.591 / Time: 0h:16m:33s (0h:0m:1s left)
Optimizing NNI: done in 0.0200712 secs using 88.63% CPU
Optimizing NNI: done in 0.0214511 secs using 92.74% CPU
Optimizing NNI: done in 0.0228127 secs using 86.43% CPU
Optimizing NNI: done in 0.0257188 secs using 88.02% CPU
Optimizing NNI: done in 0.0155619 secs using 86.94% CPU
Optimizing NNI: done in 0.0176116 secs using 87.19% CPU
Optimizing NNI: done in 0.0224555 secs using 68.65% CPU
Optimizing NNI: done in 0.0289117 secs using 92.78% CPU
Optimizing NNI: done in 0.0264998 secs using 92.08% CPU
Optimizing NNI: done in 0.0265042 secs using 92.43% CPU
Iteration 70 / LogL: -2819.593 / Time: 0h:16m:33s (0h:0m:1s left)
Optimizing NNI: done in 0.0158704 secs using 87.19% CPU
Optimizing NNI: done in 0.0198288 secs using 79.78% CPU
Optimizing NNI: done in 0.0309683 secs using 96.43% CPU
Optimizing NNI: done in 0.0199732 secs using 79.88% CPU
Optimizing NNI: done in 0.0275222 secs using 92.35% CPU
Optimizing NNI: done in 0.0146696 secs using 79.71% CPU
Optimizing NNI: done in 0.029979 secs using 76.32% CPU
Optimizing NNI: done in 0.0240871 secs using 79.05% CPU
Optimizing NNI: done in 0.0219016 secs using 76.92% CPU
Optimizing NNI: done in 0.0347738 secs using 88.15% CPU
Iteration 80 / LogL: -2829.096 / Time: 0h:16m:33s (0h:0m:0s left)
Optimizing NNI: done in 0.0282356 secs using 92.64% CPU
Optimizing NNI: done in 0.0255507 secs using 87.85% CPU
Optimizing NNI: done in 0.0181594 secs using 87.9% CPU
Optimizing NNI: done in 0.0257308 secs using 84.07% CPU
Optimizing NNI: done in 0.0203664 secs using 89.88% CPU
Optimizing NNI: done in 0.02566 secs using 92.01% CPU
Optimizing NNI: done in 0.0234954 secs using 86.84% CPU
Optimizing NNI: done in 0.0198019 secs using 74.46% CPU
Optimizing NNI: done in 0.0353944 secs using 85.56% CPU
Optimizing NNI: done in 0.0324554 secs using 87.42% CPU
Iteration 90 / LogL: -2819.592 / Time: 0h:16m:34s (0h:0m:0s left)
Optimizing NNI: done in 0.0178917 secs using 88.45% CPU
Optimizing NNI: done in 0.017638 secs using 71.79% CPU
Optimizing NNI: done in 0.0337876 secs using 90.87% CPU
Optimizing NNI: done in 0.0209099 secs using 85.54% CPU
Optimizing NNI: done in 0.0189231 secs using 73.31% CPU
Optimizing NNI: done in 0.0320895 secs using 93.37% CPU
Optimizing NNI: done in 0.0265676 secs using 85.01% CPU
Optimizing NNI: done in 0.0299368 secs using 96.34% CPU
Optimizing NNI: done in 0.021639 secs using 95.14% CPU
Optimizing NNI: done in 0.0295737 secs using 86.32% CPU
Iteration 100 / LogL: -2819.592 / Time: 0h:16m:34s (0h:0m:0s left)
Optimizing NNI: done in 0.0253216 secs using 76.03% CPU
Optimizing NNI: done in 0.0238666 secs using 73.93% CPU
Optimizing NNI: done in 0.0233744 secs using 78.35% CPU
TREE SEARCH COMPLETED AFTER 103 ITERATIONS / Time: 0h:16m:34s

--------------------------------------------------------------------
|                    FINALIZING TREE SEARCH                        |
--------------------------------------------------------------------
Performs final model parameters optimization
Estimate model parameters (epsilon = 0.010)
1. Initial log-likelihood: -2819.590
2. Current log-likelihood: -2819.415
3. Current log-likelihood: -2819.184
4. Current log-likelihood: -2819.029
5. Current log-likelihood: -2818.924
6. Current log-likelihood: -2818.853
7. Current log-likelihood: -2818.816
Optimal log-likelihood: -2818.814
Rate parameters:  A-C: 1.00000  A-G: 4.77747  A-T: 1.00000  C-G: 1.00000  C-T: 4.77747  G-T: 1.00000
Base frequencies:  A: 0.196  C: 0.222  G: 0.286  T: 0.295
Site proportion and rates:  (0.570,0.122) (0.288,0.157) (0.142,6.235)
Parameters optimization took 7 rounds (0.045 sec)
BEST SCORE FOUND : -2818.814
Total tree length: 0.906

Total number of iterations: 103
CPU time used for tree search: 2.435 sec (0h:0m:2s)
Wall-clock time used for tree search: 2.939 sec (0h:0m:2s)
Total CPU time used: 980.657 sec (0h:16m:20s)
Total wall-clock time used: 994.462 sec (0h:16m:34s)

===> START BOOTSTRAP REPLICATE NUMBER 170

Creating bootstrap alignment (seed: 943269)...
Creating fast initial parsimony tree by random order stepwise addition...
0.004 seconds, parsimony score: 524 (based on 151 sites)

NOTE: 0 MB RAM (0 GB) is required!
Estimate model parameters (epsilon = 0.100)
1. Initial log-likelihood: -3636.319
2. Current log-likelihood: -3319.104
3. Current log-likelihood: -3281.765
4. Current log-likelihood: -3278.108
5. Current log-likelihood: -3276.508
6. Current log-likelihood: -3276.125
Optimal log-likelihood: -3276.102
Rate parameters:  A-C: 1.00000  A-G: 4.27572  A-T: 1.00000  C-G: 1.00000  C-T: 4.27572  G-T: 1.00000
Base frequencies:  A: 0.228  C: 0.219  G: 0.280  T: 0.274
Site proportion and rates:  (0.573,0.158) (0.280,0.201) (0.147,5.806)
Parameters optimization took 6 rounds (0.049 sec)
Wrote distance file to... 
Computing ML distances based on estimated model parameters...
Calculating distance matrix: done in 0.00573854 secs using 98.51% CPU
Computing ML distances took 0.005771 sec (of wall-clock time) 0.005686 sec (of CPU time)
Setting up auxiliary I and S matrices: done in 0.000139443 secs using 110.4% CPU
Constructing RapidNJ tree: done in 0.000344299 secs using 99.91% CPU
Computing RapidNJ tree took 0.000535 sec (of wall-clock time) 0.000549 sec (of CPU time)
Log-likelihood of RapidNJ tree: -3299.271
--------------------------------------------------------------------
|             INITIALIZING CANDIDATE TREE SET                      |
--------------------------------------------------------------------
Generating 98 parsimony trees... 0.378 second
Computing log-likelihood of 98 initial trees ... 0.118 seconds
Current best score: -3262.593

Do NNI search on 20 best initial trees
Optimizing NNI: done in 0.0240739 secs using 95.13% CPU
Estimate model parameters (epsilon = 0.100)
BETTER TREE FOUND at iteration 1: -3250.759
Optimizing NNI: done in 0.0217507 secs using 99.67% CPU
Optimizing NNI: done in 0.0246695 secs using 91.68% CPU
Optimizing NNI: done in 0.0209213 secs using 90.05% CPU
Optimizing NNI: done in 0.0250785 secs using 83.93% CPU
Optimizing NNI: done in 0.0250563 secs using 95.71% CPU
Estimate model parameters (epsilon = 0.100)
BETTER TREE FOUND at iteration 6: -3249.832
Optimizing NNI: done in 0.0174778 secs using 93.7% CPU
Estimate model parameters (epsilon = 0.100)
BETTER TREE FOUND at iteration 7: -3245.731
Optimizing NNI: done in 0.026146 secs using 65.56% CPU
Optimizing NNI: done in 0.0235751 secs using 78.69% CPU
Optimizing NNI: done in 0.0274042 secs using 86.29% CPU
Iteration 10 / LogL: -3249.611 / Time: 0h:16m:35s
Optimizing NNI: done in 0.0242258 secs using 83% CPU
Optimizing NNI: done in 0.0262515 secs using 84.46% CPU
Optimizing NNI: done in 0.0262687 secs using 88.32% CPU
Optimizing NNI: done in 0.0184847 secs using 83.56% CPU
Optimizing NNI: done in 0.0140808 secs using 99.66% CPU
Optimizing NNI: done in 0.021468 secs using 99.67% CPU
Optimizing NNI: done in 0.0267139 secs using 81.19% CPU
Optimizing NNI: done in 0.0263582 secs using 99.64% CPU
Optimizing NNI: done in 0.0315062 secs using 93.35% CPU
Estimate model parameters (epsilon = 0.100)
BETTER TREE FOUND at iteration 19: -3243.216
Optimizing NNI: done in 0.0158085 secs using 87.06% CPU
Iteration 20 / LogL: -3254.503 / Time: 0h:16m:35s
Finish initializing candidate tree set (20)
Current best tree score: -3243.216 / CPU time: 1.041
Number of iterations: 20
--------------------------------------------------------------------
|               OPTIMIZING CANDIDATE TREE SET                      |
--------------------------------------------------------------------
Optimizing NNI: done in 0.0253109 secs using 92.01% CPU
Optimizing NNI: done in 0.0558432 secs using 87.19% CPU
Estimate model parameters (epsilon = 0.100)
BETTER TREE FOUND at iteration 22: -3241.703
Optimizing NNI: done in 0.0194711 secs using 74.28% CPU
Optimizing NNI: done in 0.0364731 secs using 96.88% CPU
Optimizing NNI: done in 0.0328869 secs using 93.63% CPU
Optimizing NNI: done in 0.0257164 secs using 91.89% CPU
Optimizing NNI: done in 0.0327316 secs using 84.43% CPU
Optimizing NNI: done in 0.0380132 secs using 89.35% CPU
Optimizing NNI: done in 0.0271815 secs using 84.94% CPU
Optimizing NNI: done in 0.0444761 secs using 93.05% CPU
Iteration 30 / LogL: -3243.236 / Time: 0h:16m:35s (0h:0m:4s left)
Optimizing NNI: done in 0.021154 secs using 95.01% CPU
Optimizing NNI: done in 0.0395065 secs using 94.56% CPU
Optimizing NNI: done in 0.0243817 secs using 87.25% CPU
Optimizing NNI: done in 0.0401315 secs using 86.97% CPU
Optimizing NNI: done in 0.0210387 secs using 90.08% CPU
Optimizing NNI: done in 0.0232642 secs using 91.12% CPU
Optimizing NNI: done in 0.0226054 secs using 86.54% CPU
Optimizing NNI: done in 0.0232392 secs using 91.08% CPU
Optimizing NNI: done in 0.035345 secs using 82.79% CPU
Optimizing NNI: done in 0.035882 secs using 85.85% CPU
UPDATE BEST LOG-LIKELIHOOD: -3241.703
Iteration 40 / LogL: -3241.703 / Time: 0h:16m:36s (0h:0m:3s left)
Optimizing NNI: done in 0.0280869 secs using 81.74% CPU
Optimizing NNI: done in 0.0267904 secs using 77.27% CPU
Optimizing NNI: done in 0.0393063 secs using 81.91% CPU
Optimizing NNI: done in 0.0327639 secs using 87.36% CPU
Optimizing NNI: done in 0.0381729 secs using 78.62% CPU
Optimizing NNI: done in 0.0295632 secs using 93.07% CPU
Optimizing NNI: done in 0.022914 secs using 86.57% CPU
Optimizing NNI: done in 0.0242956 secs using 91.74% CPU
Optimizing NNI: done in 0.0216219 secs using 85.99% CPU
Optimizing NNI: done in 0.0278277 secs using 88.71% CPU
Iteration 50 / LogL: -3241.707 / Time: 0h:16m:36s (0h:0m:3s left)
Optimizing NNI: done in 0.0357087 secs using 88.52% CPU
Optimizing NNI: done in 0.0307396 secs using 93.18% CPU
UPDATE BEST LOG-LIKELIHOOD: -3241.697
Optimizing NNI: done in 0.02529 secs using 75.89% CPU
Optimizing NNI: done in 0.0245724 secs using 95.57% CPU
Optimizing NNI: done in 0.0350996 secs using 85.61% CPU
Optimizing NNI: done in 0.0296633 secs using 89.61% CPU
Optimizing NNI: done in 0.0256268 secs using 80.2% CPU
Optimizing NNI: done in 0.0270336 secs using 92.2% CPU
Optimizing NNI: done in 0.0221313 secs using 99.67% CPU
Optimizing NNI: done in 0.0291473 secs using 96.26% CPU
Iteration 60 / LogL: -3241.708 / Time: 0h:16m:36s (0h:0m:2s left)
Optimizing NNI: done in 0.0415812 secs using 85.39% CPU
Optimizing NNI: done in 0.030358 secs using 83.26% CPU
Optimizing NNI: done in 0.0415352 secs using 87.61% CPU
Optimizing NNI: done in 0.0280764 secs using 78.49% CPU
Optimizing NNI: done in 0.0215087 secs using 94.76% CPU
Optimizing NNI: done in 0.0241862 secs using 91.52% CPU
UPDATE BEST LOG-LIKELIHOOD: -3241.697
Optimizing NNI: done in 0.0340609 secs using 84.96% CPU
Optimizing NNI: done in 0.0214726 secs using 95.02% CPU
Optimizing NNI: done in 0.0262057 secs using 84.5% CPU
Optimizing NNI: done in 0.0406898 secs using 87.36% CPU
Iteration 70 / LogL: -3255.779 / Time: 0h:16m:37s (0h:0m:2s left)
Optimizing NNI: done in 0.0310272 secs using 80.41% CPU
Optimizing NNI: done in 0.0247826 secs using 95.64% CPU
Optimizing NNI: done in 0.0271922 secs using 88.79% CPU
Optimizing NNI: done in 0.0247251 secs using 95.75% CPU
Optimizing NNI: done in 0.0276589 secs using 85.13% CPU
UPDATE BEST LOG-LIKELIHOOD: -3241.697
Optimizing NNI: done in 0.0305823 secs using 79.61% CPU
Optimizing NNI: done in 0.0214608 secs using 95.01% CPU
Optimizing NNI: done in 0.0254841 secs using 87.99% CPU
Optimizing NNI: done in 0.0291954 secs using 86.09% CPU
Optimizing NNI: done in 0.0287163 secs using 89.19% CPU
Iteration 80 / LogL: -3241.706 / Time: 0h:16m:37s (0h:0m:1s left)
Optimizing NNI: done in 0.0311387 secs using 86.92% CPU
Optimizing NNI: done in 0.028959 secs using 92.84% CPU
Optimizing NNI: done in 0.0297693 secs using 82.84% CPU
Optimizing NNI: done in 0.0244866 secs using 91.48% CPU
Optimizing NNI: done in 0.0283938 secs using 85.94% CPU
Optimizing NNI: done in 0.0285746 secs using 82.37% CPU
Optimizing NNI: done in 0.021975 secs using 89.49% CPU
Optimizing NNI: done in 0.0341925 secs using 93.82% CPU
Optimizing NNI: done in 0.0285137 secs using 84.93% CPU
Optimizing NNI: done in 0.0298262 secs using 86.36% CPU
Iteration 90 / LogL: -3251.203 / Time: 0h:16m:37s (0h:0m:1s left)
Optimizing NNI: done in 0.0259326 secs using 84.28% CPU
Optimizing NNI: done in 0.0235618 secs using 86.86% CPU
Optimizing NNI: done in 0.0293671 secs using 86.23% CPU
Optimizing NNI: done in 0.0259088 secs using 84.34% CPU
Optimizing NNI: done in 0.0213834 secs using 90.37% CPU
Optimizing NNI: done in 0.0269599 secs using 84.82% CPU
Optimizing NNI: done in 0.0241977 secs using 86.11% CPU
Optimizing NNI: done in 0.0264699 secs using 95.91% CPU
Optimizing NNI: done in 0.0245276 secs using 87.46% CPU
Optimizing NNI: done in 0.0268516 secs using 92.19% CPU
Iteration 100 / LogL: -3241.709 / Time: 0h:16m:38s (0h:0m:0s left)
Optimizing NNI: done in 0.0316776 secs using 87.06% CPU
Optimizing NNI: done in 0.0283094 secs using 89.31% CPU
Optimizing NNI: done in 0.0301967 secs using 89.76% CPU
Optimizing NNI: done in 0.0298112 secs using 85.8% CPU
Optimizing NNI: done in 0.0311606 secs using 72.9% CPU
Optimizing NNI: done in 0.0300094 secs using 79.88% CPU
UPDATE BEST LOG-LIKELIHOOD: -3241.697
Optimizing NNI: done in 0.0376798 secs using 88.71% CPU
Optimizing NNI: done in 0.0180743 secs using 88.85% CPU
Optimizing NNI: done in 0.0246901 secs using 87.68% CPU
Optimizing NNI: done in 0.0327204 secs using 90.36% CPU
Iteration 110 / LogL: -3242.649 / Time: 0h:16m:38s (0h:0m:0s left)
Optimizing NNI: done in 0.0245483 secs using 91.53% CPU
Optimizing NNI: done in 0.031767 secs using 89.9% CPU
Optimizing NNI: done in 0.0314622 secs using 90.15% CPU
Optimizing NNI: done in 0.0338904 secs using 90.92% CPU
Optimizing NNI: done in 0.0274676 secs using 92.61% CPU
Optimizing NNI: done in 0.0311043 secs using 89.91% CPU
Optimizing NNI: done in 0.0266315 secs using 92.33% CPU
Optimizing NNI: done in 0.0193952 secs using 94.38% CPU
Optimizing NNI: done in 0.0305744 secs using 86.6% CPU
Optimizing NNI: done in 0.0279435 secs using 89.05% CPU
Iteration 120 / LogL: -3241.707 / Time: 0h:16m:38s (0h:0m:0s left)
Optimizing NNI: done in 0.02965 secs using 82.13% CPU
Optimizing NNI: done in 0.0267759 secs using 91.34% CPU
Optimizing NNI: done in 0.0271406 secs using 81.31% CPU
TREE SEARCH COMPLETED AFTER 123 ITERATIONS / Time: 0h:16m:38s

--------------------------------------------------------------------
|                    FINALIZING TREE SEARCH                        |
--------------------------------------------------------------------
Performs final model parameters optimization
Estimate model parameters (epsilon = 0.010)
1. Initial log-likelihood: -3241.697
2. Current log-likelihood: -3241.666
3. Current log-likelihood: -3241.628
4. Current log-likelihood: -3241.574
5. Current log-likelihood: -3241.508
6. Current log-likelihood: -3241.426
7. Current log-likelihood: -3241.326
8. Current log-likelihood: -3241.206
9. Current log-likelihood: -3241.061
10. Current log-likelihood: -3240.887
11. Current log-likelihood: -3240.681
12. Current log-likelihood: -3240.449
13. Current log-likelihood: -3240.298
14. Current log-likelihood: -3240.145
15. Current log-likelihood: -3239.982
16. Current log-likelihood: -3239.772
17. Current log-likelihood: -3239.520
18. Current log-likelihood: -3239.199
19. Current log-likelihood: -3238.800
20. Current log-likelihood: -3238.266
21. Current log-likelihood: -3237.553
22. Current log-likelihood: -3236.571
23. Current log-likelihood: -3235.224
24. Current log-likelihood: -3233.370
25. Current log-likelihood: -3231.119
26. Current log-likelihood: -3229.182
27. Current log-likelihood: -3228.154
28. Current log-likelihood: -3227.725
29. Current log-likelihood: -3227.499
30. Current log-likelihood: -3227.341
31. Current log-likelihood: -3227.226
32. Current log-likelihood: -3227.193
Optimal log-likelihood: -3227.192
Rate parameters:  A-C: 1.00000  A-G: 4.92587  A-T: 1.00000  C-G: 1.00000  C-T: 4.92587  G-T: 1.00000
Base frequencies:  A: 0.228  C: 0.219  G: 0.280  T: 0.274
Site proportion and rates:  (0.814,0.097) (0.094,2.004) (0.093,7.915)
Parameters optimization took 32 rounds (0.235 sec)
BEST SCORE FOUND : -3227.192
Total tree length: 1.304

Total number of iterations: 123
CPU time used for tree search: 3.495 sec (0h:0m:3s)
Wall-clock time used for tree search: 4.113 sec (0h:0m:4s)
Total CPU time used: 984.458 sec (0h:16m:24s)
Total wall-clock time used: 998.919 sec (0h:16m:38s)

===> START BOOTSTRAP REPLICATE NUMBER 171

Creating bootstrap alignment (seed: 943270)...
Creating fast initial parsimony tree by random order stepwise addition...
0.006 seconds, parsimony score: 567 (based on 151 sites)

NOTE: 0 MB RAM (0 GB) is required!
Estimate model parameters (epsilon = 0.100)
1. Initial log-likelihood: -3815.397
2. Current log-likelihood: -3515.471
3. Current log-likelihood: -3460.167
4. Current log-likelihood: -3454.929
5. Current log-likelihood: -3452.958
6. Current log-likelihood: -3452.694
Optimal log-likelihood: -3452.659
Rate parameters:  A-C: 1.00000  A-G: 3.65676  A-T: 1.00000  C-G: 1.00000  C-T: 3.65676  G-T: 1.00000
Base frequencies:  A: 0.221  C: 0.255  G: 0.279  T: 0.245
Site proportion and rates:  (0.591,0.159) (0.259,0.200) (0.150,5.710)
Parameters optimization took 6 rounds (0.051 sec)
Wrote distance file to... 
Computing ML distances based on estimated model parameters...
Calculating distance matrix: done in 0.00576835 secs using 99.21% CPU
Computing ML distances took 0.005800 sec (of wall-clock time) 0.005756 sec (of CPU time)
Setting up auxiliary I and S matrices: done in 0.000128482 secs using 126.9% CPU
Constructing RapidNJ tree: done in 0.000330723 secs using 97.36% CPU
Computing RapidNJ tree took 0.000510 sec (of wall-clock time) 0.000535 sec (of CPU time)
Log-likelihood of RapidNJ tree: -3447.311
--------------------------------------------------------------------
|             INITIALIZING CANDIDATE TREE SET                      |
--------------------------------------------------------------------
Generating 98 parsimony trees... 0.379 second
Computing log-likelihood of 98 initial trees ... 0.120 seconds
Current best score: -3416.077

Do NNI search on 20 best initial trees
Optimizing NNI: done in 0.0242703 secs using 90.58% CPU
Estimate model parameters (epsilon = 0.100)
BETTER TREE FOUND at iteration 1: -3379.659
Optimizing NNI: done in 0.0243079 secs using 91.2% CPU
Estimate model parameters (epsilon = 0.100)
BETTER TREE FOUND at iteration 2: -3375.382
Optimizing NNI: done in 0.0187011 secs using 83.28% CPU
Optimizing NNI: done in 0.0423358 secs using 85.54% CPU
Estimate model parameters (epsilon = 0.100)
BETTER TREE FOUND at iteration 4: -3370.589
Optimizing NNI: done in 0.0236425 secs using 95.44% CPU
Optimizing NNI: done in 0.0217954 secs using 86.04% CPU
Optimizing NNI: done in 0.0212937 secs using 85.96% CPU
Optimizing NNI: done in 0.023787 secs using 86.98% CPU
Optimizing NNI: done in 0.0236757 secs using 82.67% CPU
Optimizing NNI: done in 0.0299475 secs using 82.86% CPU
Iteration 10 / LogL: -3374.063 / Time: 0h:16m:40s
Optimizing NNI: done in 0.0315594 secs using 83.77% CPU
Optimizing NNI: done in 0.0243231 secs using 91.65% CPU
Optimizing NNI: done in 0.0224562 secs using 86.37% CPU
Optimizing NNI: done in 0.024228 secs using 83.15% CPU
Optimizing NNI: done in 0.0225523 secs using 90.86% CPU
Optimizing NNI: done in 0.0313879 secs using 76.43% CPU
Optimizing NNI: done in 0.0259807 secs using 86.64% CPU
Optimizing NNI: done in 0.0263096 secs using 88.24% CPU
Optimizing NNI: done in 0.034365 secs using 75% CPU
Optimizing NNI: done in 0.0240563 secs using 89.47% CPU
Iteration 20 / LogL: -3400.757 / Time: 0h:16m:40s
Finish initializing candidate tree set (19)
Current best tree score: -3370.589 / CPU time: 1.308
Number of iterations: 20
--------------------------------------------------------------------
|               OPTIMIZING CANDIDATE TREE SET                      |
--------------------------------------------------------------------
Optimizing NNI: done in 0.026088 secs using 92.18% CPU
Estimate model parameters (epsilon = 0.100)
BETTER TREE FOUND at iteration 21: -3370.481
Optimizing NNI: done in 0.0321304 secs using 80.97% CPU
Optimizing NNI: done in 0.0333654 secs using 93.77% CPU
Optimizing NNI: done in 0.0372488 secs using 81.13% CPU
Optimizing NNI: done in 0.036681 secs using 83.44% CPU
Optimizing NNI: done in 0.0350695 secs using 85.52% CPU
Optimizing NNI: done in 0.030131 secs using 93.04% CPU
Optimizing NNI: done in 0.0367976 secs using 91.42% CPU
Optimizing NNI: done in 0.0420637 secs using 87.78% CPU
Optimizing NNI: done in 0.0293608 secs using 89.52% CPU
UPDATE BEST LOG-LIKELIHOOD: -3370.476
Iteration 30 / LogL: -3370.476 / Time: 0h:16m:40s (0h:0m:5s left)
Optimizing NNI: done in 0.0263788 secs using 80.97% CPU
Optimizing NNI: done in 0.0281723 secs using 90.79% CPU
Optimizing NNI: done in 0.0355505 secs using 89.44% CPU
Optimizing NNI: done in 0.0468085 secs using 88.55% CPU
UPDATE BEST LOG-LIKELIHOOD: -3370.475
Optimizing NNI: done in 0.0362063 secs using 93.59% CPU
Optimizing NNI: done in 0.0329095 secs using 90.64% CPU
Optimizing NNI: done in 0.0308897 secs using 74.11% CPU
Optimizing NNI: done in 0.0267283 secs using 99.66% CPU
Optimizing NNI: done in 0.0297714 secs using 86.22% CPU
Optimizing NNI: done in 0.0378775 secs using 89.16% CPU
Iteration 40 / LogL: -3373.659 / Time: 0h:16m:41s (0h:0m:4s left)
Optimizing NNI: done in 0.0324943 secs using 81.29% CPU
Optimizing NNI: done in 0.0380667 secs using 89.15% CPU
Optimizing NNI: done in 0.0310018 secs using 90.08% CPU
Optimizing NNI: done in 0.0327915 secs using 93.59% CPU
Optimizing NNI: done in 0.0320709 secs using 87.35% CPU
Optimizing NNI: done in 0.0444507 secs using 90.62% CPU
Optimizing NNI: done in 0.0240699 secs using 81.75% CPU
Optimizing NNI: done in 0.0340674 secs using 87.4% CPU
Optimizing NNI: done in 0.029104 secs using 79.42% CPU
BETTER TREE FOUND at iteration 49: -3370.475
Optimizing NNI: done in 0.0352543 secs using 88.07% CPU
Iteration 50 / LogL: -3371.440 / Time: 0h:16m:41s (0h:0m:4s left)
Optimizing NNI: done in 0.0267828 secs using 81.24% CPU
Optimizing NNI: done in 0.0380822 secs using 91.8% CPU
Optimizing NNI: done in 0.0333468 secs using 84.69% CPU
Optimizing NNI: done in 0.0343224 secs using 85.42% CPU
Optimizing NNI: done in 0.0296384 secs using 92.81% CPU
Optimizing NNI: done in 0.0310514 secs using 85.92% CPU
Optimizing NNI: done in 0.0280969 secs using 78.41% CPU
Optimizing NNI: done in 0.0314924 secs using 74.3% CPU
Optimizing NNI: done in 0.0337842 secs using 81.99% CPU
Optimizing NNI: done in 0.0388161 secs using 86.81% CPU
Iteration 60 / LogL: -3370.477 / Time: 0h:16m:41s (0h:0m:4s left)
Optimizing NNI: done in 0.0283666 secs using 92.89% CPU
Optimizing NNI: done in 0.0260994 secs using 80.48% CPU
Optimizing NNI: done in 0.0285682 secs using 92.84% CPU
Optimizing NNI: done in 0.0399028 secs using 87.35% CPU
Optimizing NNI: done in 0.0354411 secs using 88.37% CPU
Optimizing NNI: done in 0.0329076 secs using 86.12% CPU
Optimizing NNI: done in 0.0268205 secs using 73.81% CPU
Optimizing NNI: done in 0.0227225 secs using 95.22% CPU
Optimizing NNI: done in 0.0273448 secs using 92.37% CPU
Optimizing NNI: done in 0.0323733 secs using 81.19% CPU
Estimate model parameters (epsilon = 0.100)
BETTER TREE FOUND at iteration 70: -3368.349
Iteration 70 / LogL: -3368.349 / Time: 0h:16m:42s (0h:0m:4s left)
Optimizing NNI: done in 0.0255132 secs using 72.53% CPU
Optimizing NNI: done in 0.0360861 secs using 83.05% CPU
Optimizing NNI: done in 0.0329052 secs using 93.64% CPU
Optimizing NNI: done in 0.0242173 secs using 99.66% CPU
Optimizing NNI: done in 0.0326696 secs using 84.39% CPU
Estimate model parameters (epsilon = 0.100)
BETTER TREE FOUND at iteration 75: -3367.834
Optimizing NNI: done in 0.0245049 secs using 75.43% CPU
Optimizing NNI: done in 0.0387182 secs using 84.11% CPU
Optimizing NNI: done in 0.0317221 secs using 65.27% CPU
Optimizing NNI: done in 0.0390819 secs using 96.38% CPU
Optimizing NNI: done in 0.0391484 secs using 90.13% CPU
Iteration 80 / LogL: -3373.634 / Time: 0h:16m:42s (0h:0m:4s left)
Optimizing NNI: done in 0.0377824 secs using 85.33% CPU
Optimizing NNI: done in 0.0293239 secs using 81.82% CPU
Optimizing NNI: done in 0.021287 secs using 76.28% CPU
Estimate model parameters (epsilon = 0.100)
UPDATE BEST LOG-LIKELIHOOD: -3367.757
Optimizing NNI: done in 0.0354231 secs using 79.91% CPU
Optimizing NNI: done in 0.0361762 secs using 83.07% CPU
Optimizing NNI: done in 0.0353632 secs using 85.71% CPU
Optimizing NNI: done in 0.0285708 secs using 80.58% CPU
Optimizing NNI: done in 0.0384382 secs using 94.36% CPU
Optimizing NNI: done in 0.0454245 secs using 97.21% CPU
Optimizing NNI: done in 0.032393 secs using 93.48% CPU
Iteration 90 / LogL: -3368.201 / Time: 0h:16m:42s (0h:0m:3s left)
Optimizing NNI: done in 0.0286721 secs using 92.71% CPU
Optimizing NNI: done in 0.0310683 secs using 90.03% CPU
Optimizing NNI: done in 0.0254954 secs using 88.14% CPU
Optimizing NNI: done in 0.030859 secs using 83.02% CPU
Optimizing NNI: done in 0.0356494 secs using 93.91% CPU
Optimizing NNI: done in 0.0383216 secs using 89.44% CPU
Optimizing NNI: done in 0.0298786 secs using 86.7% CPU
Optimizing NNI: done in 0.0276818 secs using 95.73% CPU
Estimate model parameters (epsilon = 0.100)
UPDATE BEST LOG-LIKELIHOOD: -3367.685
Optimizing NNI: done in 0.0244009 secs using 83.52% CPU
Optimizing NNI: done in 0.0284044 secs using 99.64% CPU
Iteration 100 / LogL: -3369.472 / Time: 0h:16m:43s (0h:0m:3s left)
Optimizing NNI: done in 0.0332274 secs using 93.73% CPU
Optimizing NNI: done in 0.035995 secs using 88.57% CPU
Optimizing NNI: done in 0.0299361 secs using 92.97% CPU
UPDATE BEST LOG-LIKELIHOOD: -3367.681
Optimizing NNI: done in 0.0283445 secs using 89.02% CPU
Optimizing NNI: done in 0.0281373 secs using 88.87% CPU
Optimizing NNI: done in 0.0314043 secs using 80.6% CPU
BETTER TREE FOUND at iteration 106: -3367.681
Optimizing NNI: done in 0.031494 secs using 93.48% CPU
Optimizing NNI: done in 0.0340666 secs using 93.82% CPU
Optimizing NNI: done in 0.0333522 secs using 90.19% CPU
Optimizing NNI: done in 0.0344495 secs using 88.16% CPU
Iteration 110 / LogL: -3369.589 / Time: 0h:16m:43s (0h:0m:3s left)
Optimizing NNI: done in 0.0296059 secs using 95.19% CPU
BETTER TREE FOUND at iteration 111: -3367.681
Optimizing NNI: done in 0.0291629 secs using 92.72% CPU
Optimizing NNI: done in 0.0415319 secs using 81.79% CPU
Optimizing NNI: done in 0.0290814 secs using 96.14% CPU
Optimizing NNI: done in 0.0291064 secs using 79.12% CPU
Optimizing NNI: done in 0.0247242 secs using 95.66% CPU
Optimizing NNI: done in 0.0419184 secs using 87.85% CPU
Optimizing NNI: done in 0.0323838 secs using 84.19% CPU
Optimizing NNI: done in 0.0254821 secs using 86.47% CPU
Optimizing NNI: done in 0.045449 secs using 90.87% CPU
Iteration 120 / LogL: -3371.851 / Time: 0h:16m:43s (0h:0m:3s left)
Optimizing NNI: done in 0.0509624 secs using 83.84% CPU
Optimizing NNI: done in 0.0385036 secs using 79% CPU
Optimizing NNI: done in 0.0221662 secs using 90.61% CPU
Optimizing NNI: done in 0.0234163 secs using 74.18% CPU
Optimizing NNI: done in 0.0355475 secs using 85.77% CPU
Optimizing NNI: done in 0.0319966 secs using 83.48% CPU
Optimizing NNI: done in 0.0265557 secs using 95.76% CPU
Optimizing NNI: done in 0.0247053 secs using 91.23% CPU
Optimizing NNI: done in 0.0208229 secs using 98.65% CPU
UPDATE BEST LOG-LIKELIHOOD: -3367.680
Optimizing NNI: done in 0.0355109 secs using 91.17% CPU
Iteration 130 / LogL: -3371.083 / Time: 0h:16m:44s (0h:0m:3s left)
Optimizing NNI: done in 0.03281 secs using 84.56% CPU
Optimizing NNI: done in 0.0296022 secs using 92.82% CPU
Optimizing NNI: done in 0.0203095 secs using 89.85% CPU
Optimizing NNI: done in 0.0322807 secs using 71.88% CPU
Optimizing NNI: done in 0.0249697 secs using 91.77% CPU
UPDATE BEST LOG-LIKELIHOOD: -3367.680
Optimizing NNI: done in 0.0193842 secs using 84.18% CPU
Optimizing NNI: done in 0.027184 secs using 85.07% CPU
Optimizing NNI: done in 0.0310113 secs using 86.8% CPU
Optimizing NNI: done in 0.0226903 secs using 90.92% CPU
Optimizing NNI: done in 0.0307653 secs using 83.54% CPU
Iteration 140 / LogL: -3371.037 / Time: 0h:16m:44s (0h:0m:2s left)
Optimizing NNI: done in 0.0392742 secs using 86.69% CPU
Optimizing NNI: done in 0.0259248 secs using 95.61% CPU
Optimizing NNI: done in 0.02623 secs using 92.21% CPU
Optimizing NNI: done in 0.0233035 secs using 90.67% CPU
Optimizing NNI: done in 0.0279795 secs using 90.55% CPU
Optimizing NNI: done in 0.0339955 secs using 96.75% CPU
Optimizing NNI: done in 0.0339237 secs using 83.58% CPU
Optimizing NNI: done in 0.0257233 secs using 95.8% CPU
Optimizing NNI: done in 0.0313724 secs using 90.11% CPU
Optimizing NNI: done in 0.0344627 secs using 91.01% CPU
Iteration 150 / LogL: -3383.580 / Time: 0h:16m:44s (0h:0m:2s left)
Optimizing NNI: done in 0.0294207 secs using 86.09% CPU
Optimizing NNI: done in 0.0180578 secs using 99.66% CPU
Optimizing NNI: done in 0.0290351 secs using 75.43% CPU
Optimizing NNI: done in 0.0255269 secs using 91.65% CPU
Optimizing NNI: done in 0.027229 secs using 92.45% CPU
Optimizing NNI: done in 0.0380492 secs using 91.72% CPU
Optimizing NNI: done in 0.0277944 secs using 96.1% CPU
Optimizing NNI: done in 0.0191849 secs using 94.57% CPU
Optimizing NNI: done in 0.040366 secs using 84.82% CPU
Optimizing NNI: done in 0.0440393 secs using 83.89% CPU
Iteration 160 / LogL: -3370.536 / Time: 0h:16m:44s (0h:0m:1s left)
Optimizing NNI: done in 0.0294656 secs using 89.38% CPU
Optimizing NNI: done in 0.0201726 secs using 99.66% CPU
Optimizing NNI: done in 0.0257963 secs using 80.32% CPU
Optimizing NNI: done in 0.0353085 secs using 84.35% CPU
Optimizing NNI: done in 0.0311241 secs using 79.16% CPU
Optimizing NNI: done in 0.0208939 secs using 80.81% CPU
Optimizing NNI: done in 0.0241628 secs using 82.86% CPU
Optimizing NNI: done in 0.0355386 secs using 82.97% CPU
Optimizing NNI: done in 0.0301325 secs using 79.89% CPU
Optimizing NNI: done in 0.0315437 secs using 87.11% CPU
Iteration 170 / LogL: -3368.063 / Time: 0h:16m:45s (0h:0m:1s left)
Optimizing NNI: done in 0.0357964 secs using 93.98% CPU
Optimizing NNI: done in 0.0268707 secs using 95.94% CPU
Optimizing NNI: done in 0.0354669 secs using 79.8% CPU
Optimizing NNI: done in 0.0249145 secs using 87.6% CPU
Optimizing NNI: done in 0.0349022 secs using 88.18% CPU
Optimizing NNI: done in 0.0365746 secs using 88.78% CPU
Optimizing NNI: done in 0.0284184 secs using 85.61% CPU
Optimizing NNI: done in 0.025847 secs using 88.25% CPU
Optimizing NNI: done in 0.0231213 secs using 93.27% CPU
Optimizing NNI: done in 0.0284312 secs using 81.97% CPU
UPDATE BEST LOG-LIKELIHOOD: -3367.680
Iteration 180 / LogL: -3367.680 / Time: 0h:16m:45s (0h:0m:1s left)
Optimizing NNI: done in 0.0299208 secs using 69.59% CPU
Optimizing NNI: done in 0.0278104 secs using 92.64% CPU
Optimizing NNI: done in 0.0319657 secs using 96.54% CPU
Optimizing NNI: done in 0.0283104 secs using 82.1% CPU
Optimizing NNI: done in 0.0326954 secs using 90.44% CPU
Optimizing NNI: done in 0.0302519 secs using 90.01% CPU
Optimizing NNI: done in 0.0424288 secs using 95.02% CPU
Optimizing NNI: done in 0.0289073 secs using 89.19% CPU
Optimizing NNI: done in 0.0284309 secs using 96.15% CPU
Optimizing NNI: done in 0.0376867 secs using 81.27% CPU
Iteration 190 / LogL: -3370.534 / Time: 0h:16m:45s (0h:0m:0s left)
Optimizing NNI: done in 0.0305876 secs using 86.53% CPU
Optimizing NNI: done in 0.0304193 secs using 96.29% CPU
Optimizing NNI: done in 0.0393106 secs using 86.49% CPU
Optimizing NNI: done in 0.0344622 secs using 93.84% CPU
Optimizing NNI: done in 0.0237917 secs using 82.28% CPU
Optimizing NNI: done in 0.0353272 secs using 99.56% CPU
Optimizing NNI: done in 0.0363338 secs using 85.62% CPU
Optimizing NNI: done in 0.0374498 secs using 90.57% CPU
Optimizing NNI: done in 0.0351298 secs using 89.94% CPU
Optimizing NNI: done in 0.0276666 secs using 88.6% CPU
Iteration 200 / LogL: -3369.062 / Time: 0h:16m:46s (0h:0m:0s left)
Optimizing NNI: done in 0.0347072 secs using 79.49% CPU
Optimizing NNI: done in 0.025527 secs using 72.54% CPU
Optimizing NNI: done in 0.0337325 secs using 90.66% CPU
Optimizing NNI: done in 0.0264752 secs using 88.3% CPU
Optimizing NNI: done in 0.0240753 secs using 95.1% CPU
Optimizing NNI: done in 0.0313476 secs using 86.92% CPU
Optimizing NNI: done in 0.0256646 secs using 91.83% CPU
Optimizing NNI: done in 0.0323539 secs using 87.43% CPU
Optimizing NNI: done in 0.0237558 secs using 87.12% CPU
Optimizing NNI: done in 0.0378531 secs using 94.29% CPU
Iteration 210 / LogL: -3368.166 / Time: 0h:16m:46s (0h:0m:0s left)
Optimizing NNI: done in 0.0242118 secs using 99.66% CPU
Optimizing NNI: done in 0.0237553 secs using 78.14% CPU
TREE SEARCH COMPLETED AFTER 212 ITERATIONS / Time: 0h:16m:46s

--------------------------------------------------------------------
|                    FINALIZING TREE SEARCH                        |
--------------------------------------------------------------------
Performs final model parameters optimization
Estimate model parameters (epsilon = 0.010)
1. Initial log-likelihood: -3367.680
2. Current log-likelihood: -3367.662
3. Current log-likelihood: -3367.637
4. Current log-likelihood: -3367.621
5. Current log-likelihood: -3367.605
6. Current log-likelihood: -3367.591
7. Current log-likelihood: -3367.579
8. Current log-likelihood: -3367.567
9. Current log-likelihood: -3367.556
10. Current log-likelihood: -3367.545
Optimal log-likelihood: -3367.529
Rate parameters:  A-C: 1.00000  A-G: 4.61746  A-T: 1.00000  C-G: 1.00000  C-T: 4.61746  G-T: 1.00000
Base frequencies:  A: 0.221  C: 0.255  G: 0.279  T: 0.245
Site proportion and rates:  (0.785,0.063) (0.120,1.656) (0.095,7.920)
Parameters optimization took 10 rounds (0.065 sec)
BEST SCORE FOUND : -3367.529
Total tree length: 1.420

Total number of iterations: 212
CPU time used for tree search: 6.478 sec (0h:0m:6s)
Wall-clock time used for tree search: 7.529 sec (0h:0m:7s)
Total CPU time used: 991.083 sec (0h:16m:31s)
Total wall-clock time used: 1006.638 sec (0h:16m:46s)

===> START BOOTSTRAP REPLICATE NUMBER 172

Creating bootstrap alignment (seed: 943271)...
Creating fast initial parsimony tree by random order stepwise addition...
0.003 seconds, parsimony score: 541 (based on 154 sites)

NOTE: 0 MB RAM (0 GB) is required!
Estimate model parameters (epsilon = 0.100)
1. Initial log-likelihood: -3738.587
2. Current log-likelihood: -3432.942
3. Current log-likelihood: -3392.357
4. Current log-likelihood: -3387.151
5. Current log-likelihood: -3385.765
Optimal log-likelihood: -3385.688
Rate parameters:  A-C: 1.00000  A-G: 4.42122  A-T: 1.00000  C-G: 1.00000  C-T: 4.42122  G-T: 1.00000
Base frequencies:  A: 0.201  C: 0.270  G: 0.278  T: 0.252
Site proportion and rates:  (0.581,0.160) (0.257,0.213) (0.162,5.262)
Parameters optimization took 5 rounds (0.043 sec)
Wrote distance file to... 
Computing ML distances based on estimated model parameters...
Calculating distance matrix: done in 0.00578219 secs using 98.86% CPU
Computing ML distances took 0.005859 sec (of wall-clock time) 0.005794 sec (of CPU time)
Setting up auxiliary I and S matrices: done in 0.000130777 secs using 112.4% CPU
Constructing RapidNJ tree: done in 0.000335883 secs using 89.32% CPU
Computing RapidNJ tree took 0.000522 sec (of wall-clock time) 0.000498 sec (of CPU time)
Log-likelihood of RapidNJ tree: -3339.042
--------------------------------------------------------------------
|             INITIALIZING CANDIDATE TREE SET                      |
--------------------------------------------------------------------
Generating 98 parsimony trees... 0.380 second
Computing log-likelihood of 98 initial trees ... 0.120 seconds
Current best score: -3320.222

Do NNI search on 20 best initial trees
Optimizing NNI: done in 0.0196467 secs using 94.45% CPU
Estimate model parameters (epsilon = 0.100)
BETTER TREE FOUND at iteration 1: -3310.751
Optimizing NNI: done in 0.0238932 secs using 91.24% CPU
Estimate model parameters (epsilon = 0.100)
BETTER TREE FOUND at iteration 2: -3306.834
Optimizing NNI: done in 0.0195305 secs using 84.08% CPU
Optimizing NNI: done in 0.0239808 secs using 95.09% CPU
Estimate model parameters (epsilon = 0.100)
BETTER TREE FOUND at iteration 4: -3306.621
Optimizing NNI: done in 0.0279734 secs using 85.42% CPU
Estimate model parameters (epsilon = 0.100)
BETTER TREE FOUND at iteration 5: -3305.577
Optimizing NNI: done in 0.0203542 secs using 89.94% CPU
Estimate model parameters (epsilon = 0.100)
BETTER TREE FOUND at iteration 6: -3277.981
Optimizing NNI: done in 0.0285315 secs using 82.13% CPU
Optimizing NNI: done in 0.0188061 secs using 89.3% CPU
Optimizing NNI: done in 0.0149967 secs using 91.81% CPU
Optimizing NNI: done in 0.00700181 secs using 86.29% CPU
Iteration 10 / LogL: -3295.300 / Time: 0h:16m:47s
Optimizing NNI: done in 0.0255937 secs using 95.73% CPU
Estimate model parameters (epsilon = 0.100)
BETTER TREE FOUND at iteration 11: -3271.960
Optimizing NNI: done in 0.0301314 secs using 89.7% CPU
Optimizing NNI: done in 0.0305361 secs using 89.86% CPU
Optimizing NNI: done in 0.0183409 secs using 78.32% CPU
Optimizing NNI: done in 0.0165285 secs using 79.2% CPU
Optimizing NNI: done in 0.0217398 secs using 98.51% CPU
Estimate model parameters (epsilon = 0.100)
BETTER TREE FOUND at iteration 16: -3269.389
Optimizing NNI: done in 0.0202063 secs using 99.64% CPU
Optimizing NNI: done in 0.0205594 secs using 89.95% CPU
Optimizing NNI: done in 0.0241688 secs using 91.46% CPU
Optimizing NNI: done in 0.0203811 secs using 94.83% CPU
Iteration 20 / LogL: -3288.130 / Time: 0h:16m:48s
Finish initializing candidate tree set (20)
Current best tree score: -3269.389 / CPU time: 1.264
Number of iterations: 20
--------------------------------------------------------------------
|               OPTIMIZING CANDIDATE TREE SET                      |
--------------------------------------------------------------------
Optimizing NNI: done in 0.0214651 secs using 85.63% CPU
Optimizing NNI: done in 0.0279086 secs using 81.82% CPU
Optimizing NNI: done in 0.0293125 secs using 82.65% CPU
Optimizing NNI: done in 0.0287428 secs using 82.44% CPU
Estimate model parameters (epsilon = 0.100)
BETTER TREE FOUND at iteration 24: -3268.769
Optimizing NNI: done in 0.0225881 secs using 90.87% CPU
Optimizing NNI: done in 0.023636 secs using 91.14% CPU
Optimizing NNI: done in 0.0251286 secs using 91.83% CPU
BETTER TREE FOUND at iteration 27: -3268.768
Optimizing NNI: done in 0.025173 secs using 95.59% CPU
Optimizing NNI: done in 0.0315809 secs using 90.21% CPU
Optimizing NNI: done in 0.0268751 secs using 95.9% CPU
Iteration 30 / LogL: -3292.863 / Time: 0h:16m:48s (0h:0m:5s left)
Optimizing NNI: done in 0.0232459 secs using 91.11% CPU
UPDATE BEST LOG-LIKELIHOOD: -3268.768
Optimizing NNI: done in 0.0302423 secs using 89.35% CPU
Optimizing NNI: done in 0.0257767 secs using 80.52% CPU
Optimizing NNI: done in 0.0163384 secs using 87.25% CPU
Optimizing NNI: done in 0.0237733 secs using 91.49% CPU
Optimizing NNI: done in 0.0180512 secs using 99.63% CPU
Optimizing NNI: done in 0.0296214 secs using 96.22% CPU
Optimizing NNI: done in 0.025335 secs using 92.06% CPU
Optimizing NNI: done in 0.0289947 secs using 92.8% CPU
Optimizing NNI: done in 0.0183406 secs using 94.2% CPU
Iteration 40 / LogL: -3281.911 / Time: 0h:16m:48s (0h:0m:4s left)
Optimizing NNI: done in 0.0240668 secs using 87.32% CPU
Optimizing NNI: done in 0.0214592 secs using 94.93% CPU
Optimizing NNI: done in 0.0239476 secs using 83.15% CPU
Optimizing NNI: done in 0.0331607 secs using 87.67% CPU
Optimizing NNI: done in 0.024333 secs using 87.24% CPU
Optimizing NNI: done in 0.0239353 secs using 83.18% CPU
BETTER TREE FOUND at iteration 46: -3268.768
Optimizing NNI: done in 0.022946 secs using 95.16% CPU
Optimizing NNI: done in 0.0255743 secs using 84.07% CPU
Optimizing NNI: done in 0.0236327 secs using 91.5% CPU
Optimizing NNI: done in 0.031006 secs using 93.23% CPU
Iteration 50 / LogL: -3269.518 / Time: 0h:16m:48s (0h:0m:4s left)
Optimizing NNI: done in 0.0232048 secs using 78.22% CPU
Optimizing NNI: done in 0.0217031 secs using 99.64% CPU
Optimizing NNI: done in 0.0211476 secs using 99.63% CPU
Optimizing NNI: done in 0.0293738 secs using 92.87% CPU
Optimizing NNI: done in 0.0315308 secs using 87.42% CPU
Optimizing NNI: done in 0.0248006 secs using 87.69% CPU
Optimizing NNI: done in 0.0365179 secs using 96.88% CPU
Optimizing NNI: done in 0.0236294 secs using 95.5% CPU
Optimizing NNI: done in 0.0229523 secs using 99.59% CPU
Optimizing NNI: done in 0.0243857 secs using 91.8% CPU
Iteration 60 / LogL: -3268.768 / Time: 0h:16m:49s (0h:0m:3s left)
Optimizing NNI: done in 0.0270547 secs using 95.94% CPU
Optimizing NNI: done in 0.0218704 secs using 86.18% CPU
Optimizing NNI: done in 0.0212668 secs using 85.61% CPU
Optimizing NNI: done in 0.0220669 secs using 85.92% CPU
Optimizing NNI: done in 0.0267445 secs using 92.27% CPU
Optimizing NNI: done in 0.025163 secs using 95.81% CPU
Optimizing NNI: done in 0.0152796 secs using 99.52% CPU
UPDATE BEST LOG-LIKELIHOOD: -3268.767
Optimizing NNI: done in 0.0254183 secs using 86.2% CPU
Optimizing NNI: done in 0.0235373 secs using 78.66% CPU
Optimizing NNI: done in 0.0194142 secs using 89.37% CPU
Iteration 70 / LogL: -3271.822 / Time: 0h:16m:49s (0h:0m:2s left)
Optimizing NNI: done in 0.0347356 secs using 93.79% CPU
Optimizing NNI: done in 0.0255128 secs using 87.45% CPU
Optimizing NNI: done in 0.0256737 secs using 92.07% CPU
Optimizing NNI: done in 0.0286763 secs using 96.05% CPU
Optimizing NNI: done in 0.0229254 secs using 82.45% CPU
BETTER TREE FOUND at iteration 75: -3268.767
Optimizing NNI: done in 0.0305274 secs using 86.64% CPU
Optimizing NNI: done in 0.0301417 secs using 93% CPU
Optimizing NNI: done in 0.0241591 secs using 95.6% CPU
Optimizing NNI: done in 0.0209133 secs using 90.05% CPU
Optimizing NNI: done in 0.0284133 secs using 82.18% CPU
Iteration 80 / LogL: -3269.941 / Time: 0h:16m:49s (0h:0m:3s left)
Optimizing NNI: done in 0.020745 secs using 94.82% CPU
Optimizing NNI: done in 0.0363839 secs using 88.84% CPU
Optimizing NNI: done in 0.0279737 secs using 99.51% CPU
Optimizing NNI: done in 0.0188437 secs using 94.34% CPU
Optimizing NNI: done in 0.0246607 secs using 83.47% CPU
Optimizing NNI: done in 0.0227573 secs using 82.33% CPU
Optimizing NNI: done in 0.0251034 secs using 87.65% CPU
Optimizing NNI: done in 0.026517 secs using 84.67% CPU
Optimizing NNI: done in 0.0222014 secs using 81.76% CPU
Optimizing NNI: done in 0.0212683 secs using 94.78% CPU
Iteration 90 / LogL: -3271.717 / Time: 0h:16m:49s (0h:0m:3s left)
Optimizing NNI: done in 0.0328067 secs using 93.58% CPU
Optimizing NNI: done in 0.0253831 secs using 87.9% CPU
Optimizing NNI: done in 0.0252141 secs using 88.13% CPU
UPDATE BEST LOG-LIKELIHOOD: -3268.767
Optimizing NNI: done in 0.0356597 secs using 91.16% CPU
Optimizing NNI: done in 0.0302173 secs using 80.62% CPU
Optimizing NNI: done in 0.0210779 secs using 90.34% CPU
Optimizing NNI: done in 0.0213653 secs using 94.96% CPU
Optimizing NNI: done in 0.0266512 secs using 92.2% CPU
Optimizing NNI: done in 0.031719 secs using 83.86% CPU
Optimizing NNI: done in 0.0277397 secs using 92.66% CPU
UPDATE BEST LOG-LIKELIHOOD: -3268.767
Iteration 100 / LogL: -3268.767 / Time: 0h:16m:50s (0h:0m:2s left)
Optimizing NNI: done in 0.0386884 secs using 89.32% CPU
Optimizing NNI: done in 0.0250123 secs using 87.97% CPU
Optimizing NNI: done in 0.0220649 secs using 90.43% CPU
Optimizing NNI: done in 0.0243464 secs using 90.76% CPU
Optimizing NNI: done in 0.0282498 secs using 98.39% CPU
Optimizing NNI: done in 0.0244378 secs using 95.55% CPU
Optimizing NNI: done in 0.0289685 secs using 91.66% CPU
Optimizing NNI: done in 0.0260266 secs using 72.87% CPU
Optimizing NNI: done in 0.0324486 secs using 87.01% CPU
Optimizing NNI: done in 0.0243613 secs using 87.39% CPU
Iteration 110 / LogL: -3268.769 / Time: 0h:16m:50s (0h:0m:2s left)
Optimizing NNI: done in 0.0236031 secs using 91.24% CPU
Optimizing NNI: done in 0.0352908 secs using 96.99% CPU
Optimizing NNI: done in 0.0262137 secs using 86.37% CPU
Optimizing NNI: done in 0.0276283 secs using 92.58% CPU
Optimizing NNI: done in 0.0168954 secs using 87.7% CPU
Optimizing NNI: done in 0.0206771 secs using 80.4% CPU
UPDATE BEST LOG-LIKELIHOOD: -3268.766
Optimizing NNI: done in 0.0237906 secs using 82.71% CPU
Optimizing NNI: done in 0.0286239 secs using 85.83% CPU
Optimizing NNI: done in 0.0262792 secs using 84.5% CPU
Optimizing NNI: done in 0.0294446 secs using 92.81% CPU
Iteration 120 / LogL: -3268.801 / Time: 0h:16m:50s (0h:0m:1s left)
Optimizing NNI: done in 0.0266376 secs using 79.59% CPU
Optimizing NNI: done in 0.0199983 secs using 84.2% CPU
Optimizing NNI: done in 0.0218651 secs using 97.98% CPU
Optimizing NNI: done in 0.0279454 secs using 85.26% CPU
Optimizing NNI: done in 0.02347 secs using 98.01% CPU
Optimizing NNI: done in 0.0325904 secs using 90.51% CPU
Optimizing NNI: done in 0.0241895 secs using 82.55% CPU
Optimizing NNI: done in 0.0270776 secs using 91.7% CPU
Optimizing NNI: done in 0.0249608 secs using 83.41% CPU
Optimizing NNI: done in 0.0287751 secs using 89.38% CPU
Iteration 130 / LogL: -3272.168 / Time: 0h:16m:50s (0h:0m:1s left)
Optimizing NNI: done in 0.0312047 secs using 89.99% CPU
Optimizing NNI: done in 0.0247633 secs using 91.57% CPU
Optimizing NNI: done in 0.0271824 secs using 92.3% CPU
Optimizing NNI: done in 0.0337655 secs using 90.89% CPU
Optimizing NNI: done in 0.02217 secs using 86.1% CPU
Optimizing NNI: done in 0.0261265 secs using 96.1% CPU
UPDATE BEST LOG-LIKELIHOOD: -3268.766
Optimizing NNI: done in 0.0262873 secs using 87.85% CPU
Optimizing NNI: done in 0.01907 secs using 89.11% CPU
Optimizing NNI: done in 0.0171516 secs using 76.72% CPU
Optimizing NNI: done in 0.0257897 secs using 87.9% CPU
UPDATE BEST LOG-LIKELIHOOD: -3268.765
Iteration 140 / LogL: -3268.765 / Time: 0h:16m:51s (0h:0m:1s left)
Optimizing NNI: done in 0.0240385 secs using 95.29% CPU
Optimizing NNI: done in 0.0208732 secs using 85.38% CPU
Optimizing NNI: done in 0.034529 secs using 93.53% CPU
Optimizing NNI: done in 0.0272718 secs using 91.56% CPU
Optimizing NNI: done in 0.0218762 secs using 85.56% CPU
Optimizing NNI: done in 0.0246088 secs using 83% CPU
Optimizing NNI: done in 0.0212059 secs using 74.3% CPU
Optimizing NNI: done in 0.0190258 secs using 94.07% CPU
Optimizing NNI: done in 0.0214946 secs using 90.41% CPU
Optimizing NNI: done in 0.0164023 secs using 87.7% CPU
Iteration 150 / LogL: -3268.784 / Time: 0h:16m:51s (0h:0m:0s left)
Optimizing NNI: done in 0.0257068 secs using 95.6% CPU
Optimizing NNI: done in 0.0293063 secs using 92.87% CPU
Optimizing NNI: done in 0.0456207 secs using 90.94% CPU
Optimizing NNI: done in 0.0199262 secs using 90.14% CPU
Optimizing NNI: done in 0.029831 secs using 89.54% CPU
Optimizing NNI: done in 0.041369 secs using 92.46% CPU
Optimizing NNI: done in 0.0258223 secs using 76.52% CPU
Optimizing NNI: done in 0.027259 secs using 87.29% CPU
Optimizing NNI: done in 0.0284741 secs using 89.32% CPU
Optimizing NNI: done in 0.0270916 secs using 92.14% CPU
Iteration 160 / LogL: -3269.571 / Time: 0h:16m:51s (0h:0m:0s left)
Optimizing NNI: done in 0.0252818 secs using 80.31% CPU
Optimizing NNI: done in 0.0284052 secs using 88.71% CPU
Optimizing NNI: done in 0.0263038 secs using 79.43% CPU
Optimizing NNI: done in 0.0225296 secs using 86.51% CPU
Optimizing NNI: done in 0.0283578 secs using 78.41% CPU
Optimizing NNI: done in 0.0285909 secs using 84.55% CPU
Optimizing NNI: done in 0.0255153 secs using 91.8% CPU
Optimizing NNI: done in 0.0274302 secs using 92.39% CPU
Optimizing NNI: done in 0.0214225 secs using 90.33% CPU
Optimizing NNI: done in 0.03047 secs using 83.43% CPU
Iteration 170 / LogL: -3268.768 / Time: 0h:16m:52s (0h:0m:0s left)
Optimizing NNI: done in 0.0218106 secs using 81.3% CPU
Optimizing NNI: done in 0.0280885 secs using 81.86% CPU
Optimizing NNI: done in 0.0309444 secs using 90.1% CPU
Optimizing NNI: done in 0.03093 secs using 93.08% CPU
Optimizing NNI: done in 0.0299127 secs using 89.66% CPU
Optimizing NNI: done in 0.0239189 secs using 95.46% CPU
TREE SEARCH COMPLETED AFTER 176 ITERATIONS / Time: 0h:16m:52s

--------------------------------------------------------------------
|                    FINALIZING TREE SEARCH                        |
--------------------------------------------------------------------
Performs final model parameters optimization
Estimate model parameters (epsilon = 0.010)
1. Initial log-likelihood: -3268.765
Optimal log-likelihood: -3268.753
Rate parameters:  A-C: 1.00000  A-G: 5.26074  A-T: 1.00000  C-G: 1.00000  C-T: 5.26074  G-T: 1.00000
Base frequencies:  A: 0.201  C: 0.270  G: 0.278  T: 0.252
Site proportion and rates:  (0.818,0.091) (0.125,2.648) (0.056,10.521)
Parameters optimization took 1 rounds (0.007 sec)
BEST SCORE FOUND : -3268.753
Total tree length: 1.403

Total number of iterations: 176
CPU time used for tree search: 4.765 sec (0h:0m:4s)
Wall-clock time used for tree search: 5.469 sec (0h:0m:5s)
Total CPU time used: 995.937 sec (0h:16m:35s)
Total wall-clock time used: 1012.221 sec (0h:16m:52s)

===> START BOOTSTRAP REPLICATE NUMBER 173

Creating bootstrap alignment (seed: 943272)...
Creating fast initial parsimony tree by random order stepwise addition...
0.003 seconds, parsimony score: 442 (based on 140 sites)

NOTE: 0 MB RAM (0 GB) is required!
Estimate model parameters (epsilon = 0.100)
1. Initial log-likelihood: -3277.127
2. Current log-likelihood: -3022.781
3. Current log-likelihood: -2990.239
4. Current log-likelihood: -2987.213
5. Current log-likelihood: -2985.952
6. Current log-likelihood: -2985.479
Optimal log-likelihood: -2985.444
Rate parameters:  A-C: 1.00000  A-G: 4.26658  A-T: 1.00000  C-G: 1.00000  C-T: 4.26658  G-T: 1.00000
Base frequencies:  A: 0.225  C: 0.207  G: 0.306  T: 0.261
Site proportion and rates:  (0.556,0.155) (0.298,0.213) (0.146,5.836)
Parameters optimization took 6 rounds (0.048 sec)
Wrote distance file to... 
Computing ML distances based on estimated model parameters...
Calculating distance matrix: done in 0.00544806 secs using 98.73% CPU
Computing ML distances took 0.005479 sec (of wall-clock time) 0.005411 sec (of CPU time)
Setting up auxiliary I and S matrices: done in 0.000139533 secs using 89.58% CPU
Constructing RapidNJ tree: done in 0.000342535 secs using 99.55% CPU
Computing RapidNJ tree took 0.000538 sec (of wall-clock time) 0.000523 sec (of CPU time)
Log-likelihood of RapidNJ tree: -3001.759
--------------------------------------------------------------------
|             INITIALIZING CANDIDATE TREE SET                      |
--------------------------------------------------------------------
Generating 98 parsimony trees... 0.379 second
Computing log-likelihood of 98 initial trees ... 0.114 seconds
Current best score: -2966.933

Do NNI search on 20 best initial trees
Optimizing NNI: done in 0.0238959 secs using 87.17% CPU
Estimate model parameters (epsilon = 0.100)
BETTER TREE FOUND at iteration 1: -2964.634
Optimizing NNI: done in 0.0204192 secs using 98.73% CPU
Estimate model parameters (epsilon = 0.100)
BETTER TREE FOUND at iteration 2: -2959.224
Optimizing NNI: done in 0.0218212 secs using 94.31% CPU
Optimizing NNI: done in 0.0224761 secs using 86.39% CPU
Optimizing NNI: done in 0.0178574 secs using 94.24% CPU
Optimizing NNI: done in 0.0217541 secs using 86.04% CPU
Optimizing NNI: done in 0.0187734 secs using 83.56% CPU
Optimizing NNI: done in 0.0185106 secs using 88.9% CPU
Optimizing NNI: done in 0.0206845 secs using 90.01% CPU
Optimizing NNI: done in 0.0151342 secs using 86.8% CPU
Iteration 10 / LogL: -2962.882 / Time: 0h:16m:53s
Optimizing NNI: done in 0.0217076 secs using 90.44% CPU
Optimizing NNI: done in 0.0180032 secs using 90.94% CPU
Optimizing NNI: done in 0.0206611 secs using 80.65% CPU
Optimizing NNI: done in 0.0178769 secs using 99.63% CPU
Optimizing NNI: done in 0.0228677 secs using 90.99% CPU
Optimizing NNI: done in 0.0153725 secs using 86.86% CPU
Optimizing NNI: done in 0.034698 secs using 82.51% CPU
Optimizing NNI: done in 0.024911 secs using 79.52% CPU
Optimizing NNI: done in 0.0175114 secs using 94.04% CPU
Optimizing NNI: done in 0.0312856 secs using 90.19% CPU
Iteration 20 / LogL: -2966.776 / Time: 0h:16m:53s
Finish initializing candidate tree set (20)
Current best tree score: -2959.224 / CPU time: 0.970
Number of iterations: 20
--------------------------------------------------------------------
|               OPTIMIZING CANDIDATE TREE SET                      |
--------------------------------------------------------------------
Optimizing NNI: done in 0.0329027 secs using 93.49% CPU
Estimate model parameters (epsilon = 0.100)
BETTER TREE FOUND at iteration 21: -2958.977
Optimizing NNI: done in 0.0244168 secs using 91.3% CPU
Optimizing NNI: done in 0.0291882 secs using 89.83% CPU
Optimizing NNI: done in 0.0292502 secs using 86.23% CPU
Optimizing NNI: done in 0.0359355 secs using 89.89% CPU
Optimizing NNI: done in 0.0210777 secs using 90.2% CPU
Optimizing NNI: done in 0.0281103 secs using 89.35% CPU
Optimizing NNI: done in 0.0260515 secs using 95.9% CPU
Optimizing NNI: done in 0.021669 secs using 85.72% CPU
Optimizing NNI: done in 0.0311476 secs using 96.26% CPU
Iteration 30 / LogL: -2959.953 / Time: 0h:16m:53s (0h:0m:4s left)
Optimizing NNI: done in 0.0256791 secs using 95.78% CPU
Optimizing NNI: done in 0.018479 secs using 83.6% CPU
Optimizing NNI: done in 0.0246543 secs using 87.43% CPU
Optimizing NNI: done in 0.0234455 secs using 78.48% CPU
Optimizing NNI: done in 0.0273839 secs using 88.8% CPU
Optimizing NNI: done in 0.027753 secs using 85.24% CPU
Optimizing NNI: done in 0.0290309 secs using 85.83% CPU
Optimizing NNI: done in 0.0334003 secs using 93.67% CPU
Optimizing NNI: done in 0.0333299 secs using 93.78% CPU
Optimizing NNI: done in 0.022416 secs using 90.7% CPU
Iteration 40 / LogL: -2959.484 / Time: 0h:16m:53s (0h:0m:3s left)
Optimizing NNI: done in 0.0294908 secs using 86.22% CPU
Optimizing NNI: done in 0.0277451 secs using 88.93% CPU
Optimizing NNI: done in 0.0296244 secs using 89.76% CPU
Optimizing NNI: done in 0.0327406 secs using 87.91% CPU
Optimizing NNI: done in 0.0291282 secs using 92.61% CPU
Optimizing NNI: done in 0.0189615 secs using 99.61% CPU
Optimizing NNI: done in 0.0220829 secs using 76.43% CPU
Optimizing NNI: done in 0.0193886 secs using 79.05% CPU
Optimizing NNI: done in 0.0316584 secs using 74.61% CPU
BETTER TREE FOUND at iteration 49: -2958.977
Optimizing NNI: done in 0.0283924 secs using 89.3% CPU
Iteration 50 / LogL: -2959.952 / Time: 0h:16m:54s (0h:0m:3s left)
Optimizing NNI: done in 0.0269861 secs using 95.92% CPU
Optimizing NNI: done in 0.0353583 secs using 88.36% CPU
Optimizing NNI: done in 0.0288029 secs using 85.95% CPU
UPDATE BEST LOG-LIKELIHOOD: -2958.976
Optimizing NNI: done in 0.0268109 secs using 92.23% CPU
Optimizing NNI: done in 0.0291172 secs using 92.86% CPU
Optimizing NNI: done in 0.0193051 secs using 79.07% CPU
UPDATE BEST LOG-LIKELIHOOD: -2958.976
Optimizing NNI: done in 0.0310119 secs using 96.3% CPU
Optimizing NNI: done in 0.0338945 secs using 75.82% CPU
Optimizing NNI: done in 0.0211458 secs using 94.94% CPU
Optimizing NNI: done in 0.0283785 secs using 89.23% CPU
Iteration 60 / LogL: -2985.288 / Time: 0h:16m:54s (0h:0m:3s left)
Optimizing NNI: done in 0.0227648 secs using 95.36% CPU
Optimizing NNI: done in 0.0174647 secs using 93.92% CPU
Optimizing NNI: done in 0.0277646 secs using 87.1% CPU
Optimizing NNI: done in 0.031846 secs using 95.96% CPU
Optimizing NNI: done in 0.0218503 secs using 95.05% CPU
Optimizing NNI: done in 0.0278652 secs using 81.09% CPU
Optimizing NNI: done in 0.0284715 secs using 85.05% CPU
Optimizing NNI: done in 0.0211899 secs using 85.65% CPU
Optimizing NNI: done in 0.0398177 secs using 92.09% CPU
Optimizing NNI: done in 0.0295867 secs using 89.55% CPU
Iteration 70 / LogL: -2959.952 / Time: 0h:16m:54s (0h:0m:2s left)
Optimizing NNI: done in 0.0248915 secs using 91.67% CPU
Optimizing NNI: done in 0.021684 secs using 85.87% CPU
Optimizing NNI: done in 0.026396 secs using 95.95% CPU
Optimizing NNI: done in 0.0259978 secs using 91.97% CPU
Optimizing NNI: done in 0.0248583 secs using 87.79% CPU
Optimizing NNI: done in 0.0230213 secs using 73.79% CPU
Optimizing NNI: done in 0.0225158 secs using 95.39% CPU
Optimizing NNI: done in 0.0216582 secs using 90.55% CPU
Optimizing NNI: done in 0.0262287 secs using 88.33% CPU
Optimizing NNI: done in 0.0261602 secs using 80.77% CPU
Iteration 80 / LogL: -2959.955 / Time: 0h:16m:54s (0h:0m:2s left)
Optimizing NNI: done in 0.0299404 secs using 79.71% CPU
Optimizing NNI: done in 0.0250949 secs using 95.05% CPU
Optimizing NNI: done in 0.0227632 secs using 93.08% CPU
Optimizing NNI: done in 0.0244915 secs using 87.42% CPU
Optimizing NNI: done in 0.0269628 secs using 92.43% CPU
Optimizing NNI: done in 0.0299559 secs using 89.01% CPU
Optimizing NNI: done in 0.0315703 secs using 87.16% CPU
Optimizing NNI: done in 0.031387 secs using 83.95% CPU
Optimizing NNI: done in 0.0238932 secs using 87.29% CPU
Optimizing NNI: done in 0.0244305 secs using 83.2% CPU
Iteration 90 / LogL: -2959.482 / Time: 0h:16m:55s (0h:0m:1s left)
Optimizing NNI: done in 0.0269203 secs using 92.15% CPU
Optimizing NNI: done in 0.0274266 secs using 78.06% CPU
Optimizing NNI: done in 0.0295608 secs using 92.75% CPU
Optimizing NNI: done in 0.0287988 secs using 79.15% CPU
Optimizing NNI: done in 0.029094 secs using 92.76% CPU
Optimizing NNI: done in 0.0264475 secs using 86.74% CPU
Optimizing NNI: done in 0.0238227 secs using 83.02% CPU
Optimizing NNI: done in 0.0256072 secs using 87.85% CPU
Optimizing NNI: done in 0.0301732 secs using 86.47% CPU
Optimizing NNI: done in 0.0440449 secs using 86.12% CPU
Iteration 100 / LogL: -2958.979 / Time: 0h:16m:55s (0h:0m:1s left)
Optimizing NNI: done in 0.0317369 secs using 91.24% CPU
Optimizing NNI: done in 0.0291039 secs using 85.86% CPU
Optimizing NNI: done in 0.0314825 secs using 89.12% CPU
Optimizing NNI: done in 0.0348514 secs using 78.09% CPU
Optimizing NNI: done in 0.0187563 secs using 94.41% CPU
Optimizing NNI: done in 0.0247059 secs using 95.57% CPU
Optimizing NNI: done in 0.0203965 secs using 99.65% CPU
Optimizing NNI: done in 0.0293488 secs using 82.68% CPU
Optimizing NNI: done in 0.0272287 secs using 95.98% CPU
Optimizing NNI: done in 0.0198027 secs using 84.68% CPU
Iteration 110 / LogL: -2958.979 / Time: 0h:16m:55s (0h:0m:1s left)
Optimizing NNI: done in 0.0238766 secs using 79.03% CPU
Optimizing NNI: done in 0.02169 secs using 76.81% CPU
Optimizing NNI: done in 0.0248869 secs using 79.55% CPU
Optimizing NNI: done in 0.0226864 secs using 95.29% CPU
Optimizing NNI: done in 0.0283565 secs using 92.48% CPU
Optimizing NNI: done in 0.0260273 secs using 92.14% CPU
Optimizing NNI: done in 0.0275458 secs using 74.23% CPU
Optimizing NNI: done in 0.0239884 secs using 95.42% CPU
Optimizing NNI: done in 0.0237312 secs using 91.38% CPU
Optimizing NNI: done in 0.0189326 secs using 88.97% CPU
Iteration 120 / LogL: -2958.980 / Time: 0h:16m:56s (0h:0m:0s left)
Optimizing NNI: done in 0.0240119 secs using 85.68% CPU
Optimizing NNI: done in 0.025252 secs using 77.83% CPU
Optimizing NNI: done in 0.0258694 secs using 95.33% CPU
Optimizing NNI: done in 0.0247143 secs using 90.92% CPU
Optimizing NNI: done in 0.0202071 secs using 83.04% CPU
Optimizing NNI: done in 0.0258744 secs using 92.04% CPU
Optimizing NNI: done in 0.0216288 secs using 85.86% CPU
Optimizing NNI: done in 0.0240524 secs using 83.01% CPU
Optimizing NNI: done in 0.0323693 secs using 87.49% CPU
Optimizing NNI: done in 0.0326133 secs using 81.27% CPU
Iteration 130 / LogL: -3001.727 / Time: 0h:16m:56s (0h:0m:0s left)
Optimizing NNI: done in 0.0273402 secs using 99.59% CPU
Optimizing NNI: done in 0.0320203 secs using 90.07% CPU
Optimizing NNI: done in 0.0227292 secs using 95.24% CPU
Optimizing NNI: done in 0.0305731 secs using 80.24% CPU
Optimizing NNI: done in 0.0298532 secs using 86.24% CPU
Optimizing NNI: done in 0.0228202 secs using 90.92% CPU
Optimizing NNI: done in 0.0245335 secs using 87.67% CPU
Optimizing NNI: done in 0.0252661 secs using 87.89% CPU
Optimizing NNI: done in 0.034757 secs using 90.91% CPU
Optimizing NNI: done in 0.0213165 secs using 85.64% CPU
Iteration 140 / LogL: -2958.979 / Time: 0h:16m:56s (0h:0m:0s left)
Optimizing NNI: done in 0.019714 secs using 93.91% CPU
Optimizing NNI: done in 0.0251011 secs using 76.01% CPU
Optimizing NNI: done in 0.0241545 secs using 87.18% CPU
Optimizing NNI: done in 0.0214477 secs using 85.77% CPU
Optimizing NNI: done in 0.0333486 secs using 90.77% CPU
Optimizing NNI: done in 0.0222617 secs using 99.49% CPU
Optimizing NNI: done in 0.0283069 secs using 92.59% CPU
Optimizing NNI: done in 0.0333985 secs using 84.74% CPU
Optimizing NNI: done in 0.0285881 secs using 82.49% CPU
Optimizing NNI: done in 0.0256211 secs using 68.67% CPU
Iteration 150 / LogL: -2958.977 / Time: 0h:16m:56s (0h:0m:-1s left)
TREE SEARCH COMPLETED AFTER 150 ITERATIONS / Time: 0h:16m:56s

--------------------------------------------------------------------
|                    FINALIZING TREE SEARCH                        |
--------------------------------------------------------------------
Performs final model parameters optimization
Estimate model parameters (epsilon = 0.010)
1. Initial log-likelihood: -2958.976
2. Current log-likelihood: -2958.965
3. Current log-likelihood: -2958.952
4. Current log-likelihood: -2958.937
5. Current log-likelihood: -2958.921
6. Current log-likelihood: -2958.901
7. Current log-likelihood: -2958.878
8. Current log-likelihood: -2958.851
9. Current log-likelihood: -2958.819
10. Current log-likelihood: -2958.780
11. Current log-likelihood: -2958.727
12. Current log-likelihood: -2958.664
13. Current log-likelihood: -2958.586
14. Current log-likelihood: -2958.491
15. Current log-likelihood: -2958.373
16. Current log-likelihood: -2958.226
17. Current log-likelihood: -2958.048
18. Current log-likelihood: -2957.901
19. Current log-likelihood: -2957.698
20. Current log-likelihood: -2957.444
21. Current log-likelihood: -2957.099
22. Current log-likelihood: -2956.589
23. Current log-likelihood: -2955.812
24. Current log-likelihood: -2954.515
25. Current log-likelihood: -2952.224
26. Current log-likelihood: -2948.014
27. Current log-likelihood: -2940.947
28. Current log-likelihood: -2935.280
29. Current log-likelihood: -2933.458
30. Current log-likelihood: -2932.659
31. Current log-likelihood: -2932.093
32. Current log-likelihood: -2931.664
33. Current log-likelihood: -2931.335
34. Current log-likelihood: -2931.081
35. Current log-likelihood: -2930.882
36. Current log-likelihood: -2930.725
37. Current log-likelihood: -2930.600
38. Current log-likelihood: -2930.507
39. Current log-likelihood: -2930.428
40. Current log-likelihood: -2930.361
41. Current log-likelihood: -2930.305
42. Current log-likelihood: -2930.257
43. Current log-likelihood: -2930.217
44. Current log-likelihood: -2930.194
Optimal log-likelihood: -2930.189
Rate parameters:  A-C: 1.00000  A-G: 4.59597  A-T: 1.00000  C-G: 1.00000  C-T: 4.59597  G-T: 1.00000
Base frequencies:  A: 0.225  C: 0.207  G: 0.306  T: 0.261
Site proportion and rates:  (0.797,0.075) (0.153,2.436) (0.050,11.441)
Parameters optimization took 44 rounds (0.323 sec)
BEST SCORE FOUND : -2930.189
Total tree length: 1.071

Total number of iterations: 150
CPU time used for tree search: 3.898 sec (0h:0m:3s)
Wall-clock time used for tree search: 4.541 sec (0h:0m:4s)
Total CPU time used: 1000.228 sec (0h:16m:40s)
Total wall-clock time used: 1017.179 sec (0h:16m:57s)

===> START BOOTSTRAP REPLICATE NUMBER 174

Creating bootstrap alignment (seed: 943273)...
Creating fast initial parsimony tree by random order stepwise addition...
0.006 seconds, parsimony score: 430 (based on 133 sites)

NOTE: 0 MB RAM (0 GB) is required!
Estimate model parameters (epsilon = 0.100)
1. Initial log-likelihood: -3235.696
2. Current log-likelihood: -2986.588
3. Current log-likelihood: -2943.549
4. Current log-likelihood: -2941.924
5. Current log-likelihood: -2941.318
6. Current log-likelihood: -2941.035
7. Current log-likelihood: -2940.924
Optimal log-likelihood: -2940.785
Rate parameters:  A-C: 1.00000  A-G: 3.69953  A-T: 1.00000  C-G: 1.00000  C-T: 3.69953  G-T: 1.00000
Base frequencies:  A: 0.229  C: 0.225  G: 0.284  T: 0.262
Site proportion and rates:  (0.559,0.174) (0.331,0.238) (0.110,7.478)
Parameters optimization took 7 rounds (0.052 sec)
Wrote distance file to... 
Computing ML distances based on estimated model parameters...
Calculating distance matrix: done in 0.00552412 secs using 98.12% CPU
Computing ML distances took 0.005555 sec (of wall-clock time) 0.005452 sec (of CPU time)
Setting up auxiliary I and S matrices: done in 0.000141497 secs using 74.91% CPU
Constructing RapidNJ tree: done in 0.000335844 secs
Computing RapidNJ tree took 0.000531 sec (of wall-clock time) 0.000110 sec (of CPU time)
Log-likelihood of RapidNJ tree: -3008.409
--------------------------------------------------------------------
|             INITIALIZING CANDIDATE TREE SET                      |
--------------------------------------------------------------------
Generating 98 parsimony trees... 0.377 second
Computing log-likelihood of 98 initial trees ... 0.108 seconds
Current best score: -2929.948

Do NNI search on 20 best initial trees
Optimizing NNI: done in 0.0222183 secs using 81.52% CPU
Estimate model parameters (epsilon = 0.100)
BETTER TREE FOUND at iteration 1: -2923.890
Optimizing NNI: done in 0.0205387 secs using 94.68% CPU
Optimizing NNI: done in 0.0306158 secs using 96.36% CPU
Estimate model parameters (epsilon = 0.100)
BETTER TREE FOUND at iteration 3: -2884.080
Optimizing NNI: done in 0.0219776 secs using 90.59% CPU
Optimizing NNI: done in 0.0197508 secs using 94.55% CPU
Optimizing NNI: done in 0.0269184 secs using 92.34% CPU
Optimizing NNI: done in 0.0249183 secs using 91.54% CPU
Optimizing NNI: done in 0.0200244 secs using 84.71% CPU
Optimizing NNI: done in 0.0216273 secs using 90.45% CPU
Optimizing NNI: done in 0.0199673 secs using 99.62% CPU
Iteration 10 / LogL: -2887.038 / Time: 0h:16m:58s
Optimizing NNI: done in 0.0184208 secs using 82.82% CPU
Optimizing NNI: done in 0.0244034 secs using 90.82% CPU
Optimizing NNI: done in 0.0309209 secs using 86.81% CPU
BETTER TREE FOUND at iteration 13: -2884.072
Optimizing NNI: done in 0.0256566 secs using 76.41% CPU
Optimizing NNI: done in 0.025788 secs using 75.93% CPU
Optimizing NNI: done in 0.0282342 secs using 85.81% CPU
Optimizing NNI: done in 0.019234 secs using 83.98% CPU
Optimizing NNI: done in 0.0307591 secs using 80.31% CPU
Optimizing NNI: done in 0.0253752 secs using 76.2% CPU
Optimizing NNI: done in 0.0287663 secs using 82.42% CPU
Iteration 20 / LogL: -2893.166 / Time: 0h:16m:58s
Finish initializing candidate tree set (20)
Current best tree score: -2884.072 / CPU time: 1.109
Number of iterations: 20
--------------------------------------------------------------------
|               OPTIMIZING CANDIDATE TREE SET                      |
--------------------------------------------------------------------
Optimizing NNI: done in 0.0332543 secs using 90.5% CPU
Optimizing NNI: done in 0.0280769 secs using 96.13% CPU
Optimizing NNI: done in 0.0281627 secs using 85.86% CPU
Optimizing NNI: done in 0.0189492 secs using 83.97% CPU
Optimizing NNI: done in 0.0324055 secs using 87.37% CPU
Optimizing NNI: done in 0.0353495 secs using 85.56% CPU
Optimizing NNI: done in 0.0291612 secs using 92.89% CPU
Optimizing NNI: done in 0.0308741 secs using 80.51% CPU
Optimizing NNI: done in 0.0401071 secs using 94.71% CPU
Optimizing NNI: done in 0.0261105 secs using 88.33% CPU
Iteration 30 / LogL: -2885.859 / Time: 0h:16m:58s (0h:0m:4s left)
Optimizing NNI: done in 0.0312038 secs using 83.7% CPU
Optimizing NNI: done in 0.0303266 secs using 99.68% CPU
Optimizing NNI: done in 0.0352973 secs using 90.37% CPU
Optimizing NNI: done in 0.023354 secs using 95.43% CPU
Optimizing NNI: done in 0.0258222 secs using 80.35% CPU
Optimizing NNI: done in 0.0183625 secs using 72.89% CPU
Optimizing NNI: done in 0.0264015 secs using 92.02% CPU
Optimizing NNI: done in 0.0301929 secs using 93% CPU
Optimizing NNI: done in 0.0293674 secs using 89.61% CPU
Optimizing NNI: done in 0.0339333 secs using 81.98% CPU
Iteration 40 / LogL: -2885.858 / Time: 0h:16m:58s (0h:0m:3s left)
Optimizing NNI: done in 0.0262681 secs using 88.32% CPU
Optimizing NNI: done in 0.0352738 secs using 85.58% CPU
Optimizing NNI: done in 0.0322467 secs using 90.91% CPU
Optimizing NNI: done in 0.0233725 secs using 86.68% CPU
Optimizing NNI: done in 0.0337574 secs using 96.77% CPU
Optimizing NNI: done in 0.0359297 secs using 94.14% CPU
Optimizing NNI: done in 0.0338793 secs using 85.01% CPU
Optimizing NNI: done in 0.0156905 secs using 93.34% CPU
Optimizing NNI: done in 0.0303439 secs using 80.04% CPU
Optimizing NNI: done in 0.0320667 secs using 93.46% CPU
Iteration 50 / LogL: -2885.857 / Time: 0h:16m:59s (0h:0m:2s left)
Optimizing NNI: done in 0.026867 secs using 88.91% CPU
Optimizing NNI: done in 0.0307056 secs using 73.7% CPU
Optimizing NNI: done in 0.032006 secs using 78.14% CPU
Optimizing NNI: done in 0.0370577 secs using 88.88% CPU
Optimizing NNI: done in 0.0447635 secs using 79.67% CPU
Optimizing NNI: done in 0.0307661 secs using 86.76% CPU
Optimizing NNI: done in 0.0222612 secs using 95.25% CPU
Optimizing NNI: done in 0.0280011 secs using 89.07% CPU
Optimizing NNI: done in 0.0238847 secs using 87.23% CPU
Optimizing NNI: done in 0.0200366 secs using 77.15% CPU
Iteration 60 / LogL: -2886.316 / Time: 0h:16m:59s (0h:0m:2s left)
Optimizing NNI: done in 0.030484 secs using 89.58% CPU
Optimizing NNI: done in 0.0199497 secs using 84.76% CPU
Optimizing NNI: done in 0.0287231 secs using 89.39% CPU
Optimizing NNI: done in 0.0231387 secs using 86.69% CPU
Optimizing NNI: done in 0.0265401 secs using 95.93% CPU
Optimizing NNI: done in 0.0387272 secs using 81.67% CPU
Optimizing NNI: done in 0.025091 secs using 91.86% CPU
Optimizing NNI: done in 0.0328513 secs using 84.55% CPU
Optimizing NNI: done in 0.0207554 secs using 72.06% CPU
Optimizing NNI: done in 0.0274754 secs using 95.9% CPU
Iteration 70 / LogL: -2885.857 / Time: 0h:16m:59s (0h:0m:1s left)
Optimizing NNI: done in 0.0314743 secs using 93.38% CPU
Optimizing NNI: done in 0.0232061 secs using 91.05% CPU
Optimizing NNI: done in 0.0292161 secs using 82.67% CPU
Optimizing NNI: done in 0.0254127 secs using 87.94% CPU
Optimizing NNI: done in 0.0303604 secs using 99.72% CPU
Optimizing NNI: done in 0.0219137 secs using 86.11% CPU
Optimizing NNI: done in 0.0220964 secs using 95.52% CPU
Optimizing NNI: done in 0.0257787 secs using 91.88% CPU
Optimizing NNI: done in 0.021493 secs using 90.54% CPU
Optimizing NNI: done in 0.0389548 secs using 92.01% CPU
Iteration 80 / LogL: -2884.076 / Time: 0h:17m:0s (0h:0m:1s left)
Optimizing NNI: done in 0.030498 secs using 96.41% CPU
Optimizing NNI: done in 0.0382132 secs using 84.26% CPU
Optimizing NNI: done in 0.0337919 secs using 85.02% CPU
Optimizing NNI: done in 0.0434075 secs using 85.92% CPU
Optimizing NNI: done in 0.0267323 secs using 92.18% CPU
Optimizing NNI: done in 0.0402348 secs using 97.22% CPU
Optimizing NNI: done in 0.0302292 secs using 89.24% CPU
Optimizing NNI: done in 0.0332634 secs using 90.69% CPU
Optimizing NNI: done in 0.0295475 secs using 89.75% CPU
Optimizing NNI: done in 0.0187998 secs using 83.88% CPU
Iteration 90 / LogL: -2884.073 / Time: 0h:17m:0s (0h:0m:0s left)
Optimizing NNI: done in 0.0315776 secs using 90.14% CPU
Optimizing NNI: done in 0.0312646 secs using 71.42% CPU
Optimizing NNI: done in 0.0287706 secs using 85.92% CPU
Optimizing NNI: done in 0.0300664 secs using 89.75% CPU
Optimizing NNI: done in 0.0252892 secs using 87.91% CPU
Optimizing NNI: done in 0.0198435 secs using 94.83% CPU
Optimizing NNI: done in 0.0509984 secs using 92.09% CPU
Optimizing NNI: done in 0.0281987 secs using 81.96% CPU
Optimizing NNI: done in 0.03122 secs using 90.15% CPU
Optimizing NNI: done in 0.0392113 secs using 87.01% CPU
Iteration 100 / LogL: -2884.303 / Time: 0h:17m:0s (0h:0m:0s left)
Optimizing NNI: done in 0.044279 secs using 77.49% CPU
Optimizing NNI: done in 0.0284964 secs using 82.05% CPU
Optimizing NNI: done in 0.0334406 secs using 82.36% CPU
Optimizing NNI: done in 0.0269158 secs using 84.85% CPU
Optimizing NNI: done in 0.0332238 secs using 96.69% CPU
Optimizing NNI: done in 0.0375468 secs using 83.77% CPU
Optimizing NNI: done in 0.0265907 secs using 92.27% CPU
Optimizing NNI: done in 0.0345535 secs using 88.35% CPU
Optimizing NNI: done in 0.0229898 secs using 86.63% CPU
Optimizing NNI: done in 0.0217243 secs using 77.14% CPU
Iteration 110 / LogL: -2908.754 / Time: 0h:17m:1s (0h:0m:0s left)
Optimizing NNI: done in 0.0309726 secs using 89.93% CPU
Optimizing NNI: done in 0.0357954 secs using 83.14% CPU
Optimizing NNI: done in 0.0222166 secs using 94.85% CPU
Optimizing NNI: done in 0.0483578 secs using 83.22% CPU
TREE SEARCH COMPLETED AFTER 114 ITERATIONS / Time: 0h:17m:1s

--------------------------------------------------------------------
|                    FINALIZING TREE SEARCH                        |
--------------------------------------------------------------------
Performs final model parameters optimization
Estimate model parameters (epsilon = 0.010)
1. Initial log-likelihood: -2884.072
2. Current log-likelihood: -2883.690
3. Current log-likelihood: -2883.235
4. Current log-likelihood: -2882.886
5. Current log-likelihood: -2882.610
6. Current log-likelihood: -2882.388
7. Current log-likelihood: -2882.207
8. Current log-likelihood: -2882.058
9. Current log-likelihood: -2881.944
10. Current log-likelihood: -2881.842
11. Current log-likelihood: -2881.756
12. Current log-likelihood: -2881.682
13. Current log-likelihood: -2881.617
14. Current log-likelihood: -2881.561
15. Current log-likelihood: -2881.511
16. Current log-likelihood: -2881.468
17. Current log-likelihood: -2881.440
Optimal log-likelihood: -2881.436
Rate parameters:  A-C: 1.00000  A-G: 3.89337  A-T: 1.00000  C-G: 1.00000  C-T: 3.89337  G-T: 1.00000
Base frequencies:  A: 0.229  C: 0.225  G: 0.284  T: 0.262
Site proportion and rates:  (0.802,0.068) (0.142,2.039) (0.056,11.741)
Parameters optimization took 17 rounds (0.113 sec)
BEST SCORE FOUND : -2881.436
Total tree length: 1.105

Total number of iterations: 114
CPU time used for tree search: 3.390 sec (0h:0m:3s)
Wall-clock time used for tree search: 3.986 sec (0h:0m:3s)
Total CPU time used: 1003.807 sec (0h:16m:43s)
Total wall-clock time used: 1021.380 sec (0h:17m:1s)

===> START BOOTSTRAP REPLICATE NUMBER 175

Creating bootstrap alignment (seed: 943274)...
Creating fast initial parsimony tree by random order stepwise addition...
0.002 seconds, parsimony score: 394 (based on 130 sites)

NOTE: 0 MB RAM (0 GB) is required!
Estimate model parameters (epsilon = 0.100)
1. Initial log-likelihood: -3046.737
2. Current log-likelihood: -2822.971
3. Current log-likelihood: -2782.722
4. Current log-likelihood: -2781.269
5. Current log-likelihood: -2780.856
6. Current log-likelihood: -2780.712
Optimal log-likelihood: -2780.593
Rate parameters:  A-C: 1.00000  A-G: 3.32115  A-T: 1.00000  C-G: 1.00000  C-T: 3.32115  G-T: 1.00000
Base frequencies:  A: 0.213  C: 0.246  G: 0.283  T: 0.259
Site proportion and rates:  (0.553,0.196) (0.350,0.269) (0.096,8.287)
Parameters optimization took 6 rounds (0.044 sec)
Wrote distance file to... 
Computing ML distances based on estimated model parameters...
Calculating distance matrix: done in 0.00516438 secs using 98.46% CPU
Computing ML distances took 0.005193 sec (of wall-clock time) 0.005114 sec (of CPU time)
Setting up auxiliary I and S matrices: done in 0.000135806 secs using 61.12% CPU
Constructing RapidNJ tree: done in 0.000343317 secs
Computing RapidNJ tree took 0.000529 sec (of wall-clock time) 0.000087 sec (of CPU time)
Log-likelihood of RapidNJ tree: -2781.334
--------------------------------------------------------------------
|             INITIALIZING CANDIDATE TREE SET                      |
--------------------------------------------------------------------
Generating 98 parsimony trees... 0.334 second
Computing log-likelihood of 98 initial trees ... 0.104 seconds
Current best score: -2749.830

Do NNI search on 20 best initial trees
Optimizing NNI: done in 0.0165071 secs using 75.22% CPU
Estimate model parameters (epsilon = 0.100)
BETTER TREE FOUND at iteration 1: -2739.057
Optimizing NNI: done in 0.0151312 secs using 98.51% CPU
Optimizing NNI: done in 0.0195257 secs using 94.79% CPU
Optimizing NNI: done in 0.0164607 secs using 75.19% CPU
Optimizing NNI: done in 0.0233667 secs using 88.43% CPU
Estimate model parameters (epsilon = 0.100)
BETTER TREE FOUND at iteration 5: -2738.704
Optimizing NNI: done in 0.0193221 secs using 94.39% CPU
Optimizing NNI: done in 0.0130728 secs using 69.64% CPU
Optimizing NNI: done in 0.0146507 secs using 92.73% CPU
Optimizing NNI: done in 0.0245333 secs using 91.68% CPU
Optimizing NNI: done in 0.0227456 secs using 86.52% CPU
Estimate model parameters (epsilon = 0.100)
BETTER TREE FOUND at iteration 10: -2723.205
Iteration 10 / LogL: -2723.205 / Time: 0h:17m:2s
Optimizing NNI: done in 0.0188929 secs using 83.63% CPU
Optimizing NNI: done in 0.0248941 secs using 91.78% CPU
Estimate model parameters (epsilon = 0.100)
BETTER TREE FOUND at iteration 12: -2721.855
Optimizing NNI: done in 0.0259498 secs using 75.92% CPU
BETTER TREE FOUND at iteration 13: -2721.847
Optimizing NNI: done in 0.0297314 secs using 96.29% CPU
Optimizing NNI: done in 0.0252301 secs using 90.59% CPU
BETTER TREE FOUND at iteration 15: -2721.847
Optimizing NNI: done in 0.0250128 secs using 77.78% CPU
Optimizing NNI: done in 0.020312 secs using 90% CPU
Optimizing NNI: done in 0.0161871 secs using 99.68% CPU
Optimizing NNI: done in 0.0190145 secs using 89.03% CPU
Optimizing NNI: done in 0.0249399 secs using 95.74% CPU
Iteration 20 / LogL: -2736.141 / Time: 0h:17m:2s
Finish initializing candidate tree set (20)
Current best tree score: -2721.847 / CPU time: 1.099
Number of iterations: 20
--------------------------------------------------------------------
|               OPTIMIZING CANDIDATE TREE SET                      |
--------------------------------------------------------------------
Optimizing NNI: done in 0.0200263 secs using 94.89% CPU
Optimizing NNI: done in 0.0242495 secs using 91.54% CPU
Optimizing NNI: done in 0.0193333 secs using 94.36% CPU
Optimizing NNI: done in 0.0233187 secs using 69.76% CPU
Optimizing NNI: done in 0.0241428 secs using 79.13% CPU
Optimizing NNI: done in 0.0213491 secs using 95.04% CPU
Optimizing NNI: done in 0.0230845 secs using 82.51% CPU
BETTER TREE FOUND at iteration 27: -2721.845
Optimizing NNI: done in 0.028785 secs using 82.25% CPU
Optimizing NNI: done in 0.0230971 secs using 95.75% CPU
Optimizing NNI: done in 0.0183832 secs using 88.79% CPU
Iteration 30 / LogL: -2727.051 / Time: 0h:17m:2s (0h:0m:4s left)
Optimizing NNI: done in 0.0303367 secs using 90.08% CPU
Optimizing NNI: done in 0.0242869 secs using 75.37% CPU
Optimizing NNI: done in 0.0214944 secs using 90.68% CPU
Optimizing NNI: done in 0.0262833 secs using 73.16% CPU
Optimizing NNI: done in 0.0246617 secs using 86.03% CPU
Optimizing NNI: done in 0.0303521 secs using 93.11% CPU
Optimizing NNI: done in 0.0243123 secs using 95.56% CPU
Optimizing NNI: done in 0.0253332 secs using 89.65% CPU
Optimizing NNI: done in 0.0217974 secs using 95.3% CPU
Optimizing NNI: done in 0.0195267 secs using 99.6% CPU
UPDATE BEST LOG-LIKELIHOOD: -2721.845
Iteration 40 / LogL: -2721.845 / Time: 0h:17m:3s (0h:0m:3s left)
Optimizing NNI: done in 0.0176372 secs using 71.55% CPU
Optimizing NNI: done in 0.0216355 secs using 85.99% CPU
Optimizing NNI: done in 0.0248698 secs using 95.67% CPU
Optimizing NNI: done in 0.03156 secs using 96.53% CPU
Optimizing NNI: done in 0.0301764 secs using 83.17% CPU
Optimizing NNI: done in 0.02471 secs using 99.69% CPU
Optimizing NNI: done in 0.0263323 secs using 88.33% CPU
Optimizing NNI: done in 0.026962 secs using 91.95% CPU
Optimizing NNI: done in 0.0327843 secs using 90.52% CPU
Optimizing NNI: done in 0.0220475 secs using 99.71% CPU
Iteration 50 / LogL: -2721.850 / Time: 0h:17m:3s (0h:0m:3s left)
Optimizing NNI: done in 0.0229044 secs using 91.11% CPU
Optimizing NNI: done in 0.0229493 secs using 95.19% CPU
Optimizing NNI: done in 0.0234325 secs using 70.11% CPU
Optimizing NNI: done in 0.0232738 secs using 74.02% CPU
Optimizing NNI: done in 0.0254141 secs using 87.1% CPU
Optimizing NNI: done in 0.0263009 secs using 91.32% CPU
Optimizing NNI: done in 0.0207737 secs using 90.52% CPU
Optimizing NNI: done in 0.0263323 secs using 91.42% CPU
Optimizing NNI: done in 0.0259854 secs using 86.87% CPU
Optimizing NNI: done in 0.0324961 secs using 72.34% CPU
Iteration 60 / LogL: -2723.339 / Time: 0h:17m:3s (0h:0m:2s left)
Optimizing NNI: done in 0.0252272 secs using 83.79% CPU
Optimizing NNI: done in 0.0203956 secs using 80.09% CPU
Optimizing NNI: done in 0.0217375 secs using 84.47% CPU
Optimizing NNI: done in 0.0175248 secs using 82.49% CPU
Optimizing NNI: done in 0.023428 secs using 95.3% CPU
Optimizing NNI: done in 0.0244331 secs using 87.48% CPU
Optimizing NNI: done in 0.0237916 secs using 92.14% CPU
Optimizing NNI: done in 0.0234668 secs using 91.35% CPU
Optimizing NNI: done in 0.0283658 secs using 85.5% CPU
Optimizing NNI: done in 0.0192915 secs using 89.36% CPU
Iteration 70 / LogL: -2721.848 / Time: 0h:17m:3s (0h:0m:1s left)
Optimizing NNI: done in 0.0240557 secs using 95.67% CPU
Optimizing NNI: done in 0.0244147 secs using 75.36% CPU
Optimizing NNI: done in 0.0184495 secs using 83.24% CPU
Optimizing NNI: done in 0.0262752 secs using 84.67% CPU
Optimizing NNI: done in 0.0281225 secs using 92.47% CPU
Optimizing NNI: done in 0.021916 secs using 84.52% CPU
Optimizing NNI: done in 0.0232449 secs using 75.22% CPU
Optimizing NNI: done in 0.0214874 secs using 81.48% CPU
Optimizing NNI: done in 0.0252116 secs using 87.76% CPU
Optimizing NNI: done in 0.0203779 secs using 97.94% CPU
Iteration 80 / LogL: -2721.850 / Time: 0h:17m:4s (0h:0m:1s left)
Optimizing NNI: done in 0.0261902 secs using 95.2% CPU
Optimizing NNI: done in 0.0239661 secs using 91.42% CPU
Optimizing NNI: done in 0.0238666 secs using 91.48% CPU
Optimizing NNI: done in 0.0216578 secs using 90.65% CPU
Optimizing NNI: done in 0.0285805 secs using 89.06% CPU
UPDATE BEST LOG-LIKELIHOOD: -2721.845
Optimizing NNI: done in 0.0209443 secs using 71.21% CPU
Optimizing NNI: done in 0.0300723 secs using 76.57% CPU
Optimizing NNI: done in 0.0286195 secs using 85.9% CPU
Optimizing NNI: done in 0.0223946 secs using 90.78% CPU
BETTER TREE FOUND at iteration 89: -2721.845
Optimizing NNI: done in 0.0164491 secs using 87.88% CPU
Iteration 90 / LogL: -2721.846 / Time: 0h:17m:4s (0h:0m:3s left)
Optimizing NNI: done in 0.0359625 secs using 91.16% CPU
UPDATE BEST LOG-LIKELIHOOD: -2721.845
Optimizing NNI: done in 0.0277724 secs using 95.98% CPU
Optimizing NNI: done in 0.023063 secs using 91.16% CPU
Optimizing NNI: done in 0.0315473 secs using 86.61% CPU
Optimizing NNI: done in 0.030582 secs using 96.35% CPU
Optimizing NNI: done in 0.0233316 secs using 91.13% CPU
Optimizing NNI: done in 0.0212506 secs using 93.45% CPU
Optimizing NNI: done in 0.0229163 secs using 78.12% CPU
Optimizing NNI: done in 0.0209317 secs using 99.65% CPU
Optimizing NNI: done in 0.0245317 secs using 86.83% CPU
Iteration 100 / LogL: -2774.947 / Time: 0h:17m:4s (0h:0m:2s left)
Optimizing NNI: done in 0.0231918 secs using 65.34% CPU
Optimizing NNI: done in 0.0154601 secs using 67.34% CPU
Optimizing NNI: done in 0.0327607 secs using 87.59% CPU
Optimizing NNI: done in 0.0218414 secs using 95.06% CPU
Optimizing NNI: done in 0.017471 secs using 88.79% CPU
Optimizing NNI: done in 0.0249021 secs using 91.73% CPU
Optimizing NNI: done in 0.0213556 secs using 90.35% CPU
Optimizing NNI: done in 0.0229623 secs using 99.7% CPU
Optimizing NNI: done in 0.0208057 secs using 80.41% CPU
Optimizing NNI: done in 0.0182274 secs using 83.35% CPU
Iteration 110 / LogL: -2721.847 / Time: 0h:17m:4s (0h:0m:2s left)
Optimizing NNI: done in 0.0208214 secs using 90.12% CPU
Optimizing NNI: done in 0.0227874 secs using 90.92% CPU
Optimizing NNI: done in 0.0259531 secs using 84.29% CPU
Optimizing NNI: done in 0.0215759 secs using 80.91% CPU
Optimizing NNI: done in 0.0205145 secs using 94.84% CPU
Optimizing NNI: done in 0.0211968 secs using 88.82% CPU
Optimizing NNI: done in 0.0216792 secs using 86.21% CPU
Optimizing NNI: done in 0.0233915 secs using 91.08% CPU
Optimizing NNI: done in 0.0168904 secs using 93.92% CPU
Optimizing NNI: done in 0.0257331 secs using 83.64% CPU
Iteration 120 / LogL: -2721.847 / Time: 0h:17m:5s (0h:0m:2s left)
Optimizing NNI: done in 0.0237161 secs using 87.21% CPU
Optimizing NNI: done in 0.028768 secs using 82.2% CPU
Optimizing NNI: done in 0.0236157 secs using 82.23% CPU
Optimizing NNI: done in 0.019404 secs using 88.72% CPU
Optimizing NNI: done in 0.0214715 secs using 86.03% CPU
Optimizing NNI: done in 0.0187394 secs using 88.78% CPU
Optimizing NNI: done in 0.0210273 secs using 76.04% CPU
Optimizing NNI: done in 0.0236643 secs using 91.61% CPU
Optimizing NNI: done in 0.0168264 secs using 93.19% CPU
Optimizing NNI: done in 0.022599 secs using 95.37% CPU
Iteration 130 / LogL: -2721.850 / Time: 0h:17m:5s (0h:0m:1s left)
Optimizing NNI: done in 0.0241938 secs using 83.26% CPU
Optimizing NNI: done in 0.0207128 secs using 94.91% CPU
Optimizing NNI: done in 0.0282666 secs using 92.67% CPU
Optimizing NNI: done in 0.0198007 secs using 99.62% CPU
Optimizing NNI: done in 0.0198059 secs using 89.49% CPU
Optimizing NNI: done in 0.0191511 secs using 99.71% CPU
Optimizing NNI: done in 0.0256757 secs using 96.13% CPU
Optimizing NNI: done in 0.025752 secs using 88.15% CPU
Optimizing NNI: done in 0.0214279 secs using 76.41% CPU
Optimizing NNI: done in 0.022592 secs using 77.88% CPU
Iteration 140 / LogL: -2721.848 / Time: 0h:17m:5s (0h:0m:1s left)
Optimizing NNI: done in 0.0205974 secs using 90.19% CPU
Optimizing NNI: done in 0.0222667 secs using 81.65% CPU
Optimizing NNI: done in 0.0185697 secs using 77.35% CPU
Optimizing NNI: done in 0.022026 secs using 85.31% CPU
Optimizing NNI: done in 0.0214151 secs using 99.46% CPU
Optimizing NNI: done in 0.017715 secs using 88.55% CPU
Optimizing NNI: done in 0.0237025 secs using 65.14% CPU
Optimizing NNI: done in 0.0228725 secs using 91.05% CPU
Optimizing NNI: done in 0.0292569 secs using 92.84% CPU
Optimizing NNI: done in 0.0261353 secs using 76.79% CPU
Iteration 150 / LogL: -2721.848 / Time: 0h:17m:5s (0h:0m:1s left)
Optimizing NNI: done in 0.0159999 secs using 93.93% CPU
Optimizing NNI: done in 0.0236064 secs using 87.17% CPU
Optimizing NNI: done in 0.0235573 secs using 95.36% CPU
Optimizing NNI: done in 0.02253 secs using 86.44% CPU
Optimizing NNI: done in 0.0230029 secs using 91.1% CPU
Optimizing NNI: done in 0.0184168 secs using 77.98% CPU
Optimizing NNI: done in 0.0252743 secs using 75.74% CPU
Optimizing NNI: done in 0.0270822 secs using 99.53% CPU
Optimizing NNI: done in 0.0207918 secs using 94.92% CPU
Optimizing NNI: done in 0.021031 secs using 90.26% CPU
Iteration 160 / LogL: -2721.847 / Time: 0h:17m:5s (0h:0m:0s left)
Optimizing NNI: done in 0.0190411 secs using 89.22% CPU
Optimizing NNI: done in 0.0222199 secs using 95.14% CPU
Optimizing NNI: done in 0.0202353 secs using 75.05% CPU
Optimizing NNI: done in 0.030644 secs using 90.01% CPU
Optimizing NNI: done in 0.0224655 secs using 86.62% CPU
Optimizing NNI: done in 0.0253722 secs using 82.41% CPU
Optimizing NNI: done in 0.0235307 secs using 99.72% CPU
Optimizing NNI: done in 0.0271906 secs using 84.51% CPU
Optimizing NNI: done in 0.0225714 secs using 84.81% CPU
Optimizing NNI: done in 0.0193024 secs using 68.77% CPU
Iteration 170 / LogL: -2721.852 / Time: 0h:17m:6s (0h:0m:0s left)
Optimizing NNI: done in 0.0230517 secs using 91.05% CPU
Optimizing NNI: done in 0.0257918 secs using 88.32% CPU
Optimizing NNI: done in 0.0255378 secs using 76.4% CPU
Optimizing NNI: done in 0.0234002 secs using 99.59% CPU
Optimizing NNI: done in 0.0228108 secs using 91.31% CPU
Optimizing NNI: done in 0.026417 secs using 95.87% CPU
Optimizing NNI: done in 0.0281528 secs using 85.84% CPU
Optimizing NNI: done in 0.0235095 secs using 95.66% CPU
Optimizing NNI: done in 0.023213 secs using 95.06% CPU
Optimizing NNI: done in 0.0175359 secs using 99.68% CPU
Iteration 180 / LogL: -2721.849 / Time: 0h:17m:6s (0h:0m:0s left)
Optimizing NNI: done in 0.0213147 secs using 86% CPU
UPDATE BEST LOG-LIKELIHOOD: -2721.844
Optimizing NNI: done in 0.0230121 secs using 82.34% CPU
Optimizing NNI: done in 0.0316328 secs using 93.35% CPU
Optimizing NNI: done in 0.0322877 secs using 84.19% CPU
Optimizing NNI: done in 0.0214771 secs using 85.78% CPU
Optimizing NNI: done in 0.0188364 secs using 89.27% CPU
Optimizing NNI: done in 0.0229515 secs using 67.27% CPU
Optimizing NNI: done in 0.026622 secs using 92.26% CPU
Optimizing NNI: done in 0.0237221 secs using 91.18% CPU
Optimizing NNI: done in 0.0180616 secs using 98.83% CPU
Iteration 190 / LogL: -2729.791 / Time: 0h:17m:6s (0h:0m:-1s left)
TREE SEARCH COMPLETED AFTER 190 ITERATIONS / Time: 0h:17m:6s

--------------------------------------------------------------------
|                    FINALIZING TREE SEARCH                        |
--------------------------------------------------------------------
Performs final model parameters optimization
Estimate model parameters (epsilon = 0.010)
1. Initial log-likelihood: -2721.844
2. Current log-likelihood: -2721.787
3. Current log-likelihood: -2721.707
4. Current log-likelihood: -2721.641
5. Current log-likelihood: -2721.584
6. Current log-likelihood: -2721.536
7. Current log-likelihood: -2721.494
8. Current log-likelihood: -2721.458
9. Current log-likelihood: -2721.427
10. Current log-likelihood: -2721.399
11. Current log-likelihood: -2721.374
12. Current log-likelihood: -2721.358
13. Current log-likelihood: -2721.343
14. Current log-likelihood: -2721.328
15. Current log-likelihood: -2721.315
16. Current log-likelihood: -2721.303
17. Current log-likelihood: -2721.293
18. Current log-likelihood: -2721.283
Optimal log-likelihood: -2721.268
Rate parameters:  A-C: 1.00000  A-G: 4.02074  A-T: 1.00000  C-G: 1.00000  C-T: 4.02074  G-T: 1.00000
Base frequencies:  A: 0.213  C: 0.246  G: 0.283  T: 0.259
Site proportion and rates:  (0.818,0.106) (0.119,1.818) (0.063,11.094)
Parameters optimization took 18 rounds (0.110 sec)
BEST SCORE FOUND : -2721.268
Total tree length: 0.903

Total number of iterations: 190
CPU time used for tree search: 4.498 sec (0h:0m:4s)
Wall-clock time used for tree search: 5.217 sec (0h:0m:5s)
Total CPU time used: 1008.481 sec (0h:16m:48s)
Total wall-clock time used: 1026.814 sec (0h:17m:6s)

===> START BOOTSTRAP REPLICATE NUMBER 176

Creating bootstrap alignment (seed: 943275)...
Creating fast initial parsimony tree by random order stepwise addition...
0.006 seconds, parsimony score: 411 (based on 141 sites)

NOTE: 0 MB RAM (0 GB) is required!
Estimate model parameters (epsilon = 0.100)
1. Initial log-likelihood: -3147.755
2. Current log-likelihood: -2974.595
3. Current log-likelihood: -2946.008
4. Current log-likelihood: -2916.933
5. Current log-likelihood: -2886.512
6. Current log-likelihood: -2885.691
Optimal log-likelihood: -2885.634
Rate parameters:  A-C: 1.00000  A-G: 4.58648  A-T: 1.00000  C-G: 1.00000  C-T: 4.58648  G-T: 1.00000
Base frequencies:  A: 0.225  C: 0.226  G: 0.288  T: 0.261
Site proportion and rates:  (0.546,0.154) (0.292,0.219) (0.161,5.275)
Parameters optimization took 6 rounds (0.047 sec)
Wrote distance file to... 
Computing ML distances based on estimated model parameters...
Calculating distance matrix: done in 0.00433892 secs using 98.5% CPU
Computing ML distances took 0.004368 sec (of wall-clock time) 0.004467 sec (of CPU time)
Setting up auxiliary I and S matrices: done in 0.000140204 secs using 113.4% CPU
Constructing RapidNJ tree: done in 0.000348698 secs using 99.51% CPU
Computing RapidNJ tree took 0.000546 sec (of wall-clock time) 0.000564 sec (of CPU time)
Log-likelihood of RapidNJ tree: -2871.540
--------------------------------------------------------------------
|             INITIALIZING CANDIDATE TREE SET                      |
--------------------------------------------------------------------
Generating 98 parsimony trees... 0.334 second
Computing log-likelihood of 98 initial trees ... 0.104 seconds
Current best score: -2856.405

Do NNI search on 20 best initial trees
Optimizing NNI: done in 0.0140078 secs using 77.96% CPU
Estimate model parameters (epsilon = 0.100)
BETTER TREE FOUND at iteration 1: -2843.349
Optimizing NNI: done in 0.0204521 secs using 74.82% CPU
Optimizing NNI: done in 0.0122965 secs using 84.17% CPU
Optimizing NNI: done in 0.015918 secs using 87.12% CPU
Optimizing NNI: done in 0.0181123 secs using 88.63% CPU
BETTER TREE FOUND at iteration 5: -2843.346
Optimizing NNI: done in 0.0181637 secs using 94.19% CPU
Optimizing NNI: done in 0.0159063 secs using 93.5% CPU
Optimizing NNI: done in 0.0183104 secs using 88.91% CPU
Optimizing NNI: done in 0.0181421 secs using 83.69% CPU
Optimizing NNI: done in 0.0204344 secs using 84.81% CPU
Iteration 10 / LogL: -2843.437 / Time: 0h:17m:7s
Optimizing NNI: done in 0.0195272 secs using 84.45% CPU
Optimizing NNI: done in 0.0156261 secs using 86.84% CPU
Optimizing NNI: done in 0.0136562 secs using 92.31% CPU
Optimizing NNI: done in 0.0321455 secs using 93.52% CPU
Optimizing NNI: done in 0.0192777 secs using 89.36% CPU
Optimizing NNI: done in 0.0231805 secs using 95.8% CPU
Optimizing NNI: done in 0.0212029 secs using 85.8% CPU
Optimizing NNI: done in 0.0126615 secs using 76.33% CPU
Optimizing NNI: done in 0.0220796 secs using 94.93% CPU
Optimizing NNI: done in 0.0249612 secs using 81.56% CPU
Iteration 20 / LogL: -2843.628 / Time: 0h:17m:7s
Finish initializing candidate tree set (19)
Current best tree score: -2843.346 / CPU time: 0.854
Number of iterations: 20
--------------------------------------------------------------------
|               OPTIMIZING CANDIDATE TREE SET                      |
--------------------------------------------------------------------
Optimizing NNI: done in 0.0362242 secs using 91.6% CPU
Optimizing NNI: done in 0.0260411 secs using 80.61% CPU
Optimizing NNI: done in 0.026734 secs using 88.36% CPU
Optimizing NNI: done in 0.0228258 secs using 99.69% CPU
Optimizing NNI: done in 0.0228678 secs using 95.32% CPU
Optimizing NNI: done in 0.0187246 secs using 94.46% CPU
Optimizing NNI: done in 0.0230623 secs using 95.37% CPU
Optimizing NNI: done in 0.0206976 secs using 85.33% CPU
Optimizing NNI: done in 0.0211189 secs using 85.37% CPU
Optimizing NNI: done in 0.0231191 secs using 91.08% CPU
Iteration 30 / LogL: -2843.347 / Time: 0h:17m:8s (0h:0m:3s left)
Optimizing NNI: done in 0.0229839 secs using 78.16% CPU
Optimizing NNI: done in 0.033276 secs using 87.68% CPU
Optimizing NNI: done in 0.0182372 secs using 88.8% CPU
Optimizing NNI: done in 0.0245763 secs using 91.47% CPU
Optimizing NNI: done in 0.0255173 secs using 84.36% CPU
Optimizing NNI: done in 0.0246901 secs using 95.78% CPU
Optimizing NNI: done in 0.0217951 secs using 90.34% CPU
Optimizing NNI: done in 0.0251746 secs using 89.77% CPU
Optimizing NNI: done in 0.0210239 secs using 80.69% CPU
Optimizing NNI: done in 0.0240161 secs using 91.46% CPU
Iteration 40 / LogL: -2843.351 / Time: 0h:17m:8s (0h:0m:2s left)
Optimizing NNI: done in 0.0267777 secs using 84.89% CPU
Optimizing NNI: done in 0.0251353 secs using 94.18% CPU
Optimizing NNI: done in 0.0198692 secs using 94.73% CPU
Optimizing NNI: done in 0.0208582 secs using 90.02% CPU
Optimizing NNI: done in 0.0287946 secs using 92.93% CPU
Optimizing NNI: done in 0.0155227 secs using 93.28% CPU
Optimizing NNI: done in 0.0184034 secs using 83.61% CPU
Optimizing NNI: done in 0.0232527 secs using 86.9% CPU
Optimizing NNI: done in 0.0207641 secs using 94.72% CPU
Optimizing NNI: done in 0.021105 secs using 99.46% CPU
Iteration 50 / LogL: -2843.348 / Time: 0h:17m:8s (0h:0m:1s left)
Optimizing NNI: done in 0.0290861 secs using 92.8% CPU
Optimizing NNI: done in 0.0310296 secs using 80.7% CPU
Optimizing NNI: done in 0.0215591 secs using 94.93% CPU
Optimizing NNI: done in 0.0264873 secs using 80.85% CPU
Optimizing NNI: done in 0.0203148 secs using 99.68% CPU
Optimizing NNI: done in 0.0223705 secs using 86.68% CPU
Optimizing NNI: done in 0.0266172 secs using 88.61% CPU
Optimizing NNI: done in 0.0253596 secs using 91.76% CPU
Optimizing NNI: done in 0.027752 secs using 81.22% CPU
Optimizing NNI: done in 0.0280052 secs using 88.38% CPU
Iteration 60 / LogL: -2843.348 / Time: 0h:17m:8s (0h:0m:1s left)
Optimizing NNI: done in 0.0188214 secs using 94.53% CPU
Optimizing NNI: done in 0.0294371 secs using 85.42% CPU
Optimizing NNI: done in 0.0313792 secs using 95.25% CPU
Optimizing NNI: done in 0.0235724 secs using 91.2% CPU
Optimizing NNI: done in 0.02229 secs using 81.83% CPU
Optimizing NNI: done in 0.0239456 secs using 91.42% CPU
UPDATE BEST LOG-LIKELIHOOD: -2843.345
Optimizing NNI: done in 0.0206055 secs using 90.07% CPU
Optimizing NNI: done in 0.0216598 secs using 85.85% CPU
Optimizing NNI: done in 0.0218018 secs using 85.87% CPU
Optimizing NNI: done in 0.0275977 secs using 96.08% CPU
Iteration 70 / LogL: -2854.341 / Time: 0h:17m:9s (0h:0m:1s left)
Optimizing NNI: done in 0.0233081 secs using 95.53% CPU
Optimizing NNI: done in 0.0245437 secs using 67.7% CPU
Optimizing NNI: done in 0.0235122 secs using 91% CPU
Optimizing NNI: done in 0.024731 secs using 87.54% CPU
Optimizing NNI: done in 0.0268617 secs using 84.86% CPU
Optimizing NNI: done in 0.0211042 secs using 99.66% CPU
Optimizing NNI: done in 0.0175627 secs using 99.68% CPU
Optimizing NNI: done in 0.0314123 secs using 93.36% CPU
Optimizing NNI: done in 0.0242445 secs using 87.34% CPU
Optimizing NNI: done in 0.026816 secs using 79.73% CPU
Iteration 80 / LogL: -2843.349 / Time: 0h:17m:9s (0h:0m:0s left)
Optimizing NNI: done in 0.0179595 secs using 83.34% CPU
Optimizing NNI: done in 0.0145741 secs using 92.79% CPU
Optimizing NNI: done in 0.0284286 secs using 85.82% CPU
Optimizing NNI: done in 0.0194985 secs using 97.8% CPU
Optimizing NNI: done in 0.0251372 secs using 87.2% CPU
Optimizing NNI: done in 0.0310826 secs using 89.9% CPU
Optimizing NNI: done in 0.0254525 secs using 83.87% CPU
Optimizing NNI: done in 0.0240272 secs using 95.55% CPU
Optimizing NNI: done in 0.0221283 secs using 90.64% CPU
Optimizing NNI: done in 0.0174865 secs using 88.78% CPU
Iteration 90 / LogL: -2843.346 / Time: 0h:17m:9s (0h:0m:0s left)
Optimizing NNI: done in 0.0350275 secs using 88.3% CPU
Optimizing NNI: done in 0.0207073 secs using 94.89% CPU
Optimizing NNI: done in 0.02935 secs using 82.74% CPU
Optimizing NNI: done in 0.026761 secs using 88.53% CPU
Optimizing NNI: done in 0.0228317 secs using 90.92% CPU
Optimizing NNI: done in 0.0288801 secs using 92.83% CPU
Optimizing NNI: done in 0.0311752 secs using 90.05% CPU
Optimizing NNI: done in 0.0218934 secs using 90.7% CPU
Optimizing NNI: done in 0.0252415 secs using 80.17% CPU
Optimizing NNI: done in 0.0267194 secs using 95.92% CPU
Iteration 100 / LogL: -2845.417 / Time: 0h:17m:9s (0h:0m:0s left)
Optimizing NNI: done in 0.0249529 secs using 93.66% CPU
Optimizing NNI: done in 0.029981 secs using 89.16% CPU
Optimizing NNI: done in 0.0271263 secs using 88.65% CPU
Optimizing NNI: done in 0.029425 secs using 75.95% CPU
Optimizing NNI: done in 0.0252272 secs using 79.22% CPU
Optimizing NNI: done in 0.0224812 secs using 86.32% CPU
TREE SEARCH COMPLETED AFTER 106 ITERATIONS / Time: 0h:17m:9s

--------------------------------------------------------------------
|                    FINALIZING TREE SEARCH                        |
--------------------------------------------------------------------
Performs final model parameters optimization
Estimate model parameters (epsilon = 0.010)
1. Initial log-likelihood: -2843.345
2. Current log-likelihood: -2843.314
3. Current log-likelihood: -2843.274
4. Current log-likelihood: -2843.247
5. Current log-likelihood: -2843.233
6. Current log-likelihood: -2843.222
Optimal log-likelihood: -2843.212
Rate parameters:  A-C: 1.00000  A-G: 4.25321  A-T: 1.00000  C-G: 1.00000  C-T: 4.25321  G-T: 1.00000
Base frequencies:  A: 0.225  C: 0.226  G: 0.288  T: 0.261
Site proportion and rates:  (0.578,0.139) (0.276,0.197) (0.146,5.934)
Parameters optimization took 6 rounds (0.036 sec)
BEST SCORE FOUND : -2843.212
Total tree length: 0.856

Total number of iterations: 106
CPU time used for tree search: 2.588 sec (0h:0m:2s)
Wall-clock time used for tree search: 3.014 sec (0h:0m:3s)
Total CPU time used: 1011.181 sec (0h:16m:51s)
Total wall-clock time used: 1029.969 sec (0h:17m:9s)

===> START BOOTSTRAP REPLICATE NUMBER 177

Creating bootstrap alignment (seed: 943276)...
Creating fast initial parsimony tree by random order stepwise addition...
0.005 seconds, parsimony score: 465 (based on 134 sites)

NOTE: 0 MB RAM (0 GB) is required!
Estimate model parameters (epsilon = 0.100)
1. Initial log-likelihood: -3357.231
2. Current log-likelihood: -3041.039
3. Current log-likelihood: -3028.738
4. Current log-likelihood: -3027.073
5. Current log-likelihood: -3026.443
6. Current log-likelihood: -3026.165
7. Current log-likelihood: -3025.979
8. Current log-likelihood: -3025.716
9. Current log-likelihood: -3025.318
10. Current log-likelihood: -3024.642
11. Current log-likelihood: -3023.680
12. Current log-likelihood: -3022.305
13. Current log-likelihood: -3020.474
14. Current log-likelihood: -3018.784
15. Current log-likelihood: -3016.668
16. Current log-likelihood: -3013.768
17. Current log-likelihood: -3010.039
18. Current log-likelihood: -3006.112
19. Current log-likelihood: -3003.021
20. Current log-likelihood: -3001.208
21. Current log-likelihood: -3000.248
22. Current log-likelihood: -2999.848
23. Current log-likelihood: -2999.667
Optimal log-likelihood: -2999.586
Rate parameters:  A-C: 1.00000  A-G: 3.48257  A-T: 1.00000  C-G: 1.00000  C-T: 3.48257  G-T: 1.00000
Base frequencies:  A: 0.223  C: 0.229  G: 0.309  T: 0.238
Site proportion and rates:  (0.835,0.132) (0.095,2.040) (0.069,10.033)
Parameters optimization took 23 rounds (0.164 sec)
Wrote distance file to... 
Computing ML distances based on estimated model parameters...
Calculating distance matrix: done in 0.00524135 secs using 98.6% CPU
Computing ML distances took 0.005270 sec (of wall-clock time) 0.005198 sec (of CPU time)
Setting up auxiliary I and S matrices: done in 0.000138882 secs using 111.6% CPU
Constructing RapidNJ tree: done in 0.000299374 secs using 99.88% CPU
Computing RapidNJ tree took 0.000485 sec (of wall-clock time) 0.000500 sec (of CPU time)
Log-likelihood of RapidNJ tree: -2969.302
--------------------------------------------------------------------
|             INITIALIZING CANDIDATE TREE SET                      |
--------------------------------------------------------------------
Generating 98 parsimony trees... 0.333 second
Computing log-likelihood of 98 initial trees ... 0.104 seconds
Current best score: -2925.709

Do NNI search on 20 best initial trees
Optimizing NNI: done in 0.0157518 secs using 80.23% CPU
Estimate model parameters (epsilon = 0.100)
BETTER TREE FOUND at iteration 1: -2916.143
Optimizing NNI: done in 0.0182287 secs using 77.92% CPU
Optimizing NNI: done in 0.0239713 secs using 83.17% CPU
Optimizing NNI: done in 0.0213234 secs using 94.99% CPU
Optimizing NNI: done in 0.0205988 secs using 90.07% CPU
Estimate model parameters (epsilon = 0.100)
BETTER TREE FOUND at iteration 5: -2913.944
Optimizing NNI: done in 0.0334638 secs using 84.78% CPU
Estimate model parameters (epsilon = 0.100)
BETTER TREE FOUND at iteration 6: -2913.059
Optimizing NNI: done in 0.0174215 secs using 71.44% CPU
Optimizing NNI: done in 0.0243156 secs using 99.58% CPU
Optimizing NNI: done in 0.0153454 secs using 80.42% CPU
Optimizing NNI: done in 0.0234146 secs using 86.25% CPU
Iteration 10 / LogL: -2927.616 / Time: 0h:17m:10s
Optimizing NNI: done in 0.0176532 secs using 82.65% CPU
Optimizing NNI: done in 0.0189246 secs using 94.46% CPU
Optimizing NNI: done in 0.0228918 secs using 99.7% CPU
Optimizing NNI: done in 0.0217684 secs using 81.85% CPU
Optimizing NNI: done in 0.0133989 secs using 91.93% CPU
Optimizing NNI: done in 0.0182121 secs using 94.19% CPU
Optimizing NNI: done in 0.0243607 secs using 79.24% CPU
Optimizing NNI: done in 0.0195426 secs using 89.49% CPU
Optimizing NNI: done in 0.0276897 secs using 88.98% CPU
Optimizing NNI: done in 0.0166759 secs using 81.79% CPU
Iteration 20 / LogL: -2932.618 / Time: 0h:17m:11s
Finish initializing candidate tree set (20)
Current best tree score: -2913.059 / CPU time: 0.957
Number of iterations: 20
--------------------------------------------------------------------
|               OPTIMIZING CANDIDATE TREE SET                      |
--------------------------------------------------------------------
Optimizing NNI: done in 0.0248391 secs using 83.54% CPU
Optimizing NNI: done in 0.022649 secs using 82.12% CPU
Optimizing NNI: done in 0.0232805 secs using 86.88% CPU
Optimizing NNI: done in 0.0227782 secs using 86.6% CPU
Optimizing NNI: done in 0.0290738 secs using 86.03% CPU
Optimizing NNI: done in 0.0255056 secs using 83.99% CPU
Optimizing NNI: done in 0.0256469 secs using 91.92% CPU
Optimizing NNI: done in 0.0345882 secs using 94.01% CPU
Optimizing NNI: done in 0.0300956 secs using 93.17% CPU
Estimate model parameters (epsilon = 0.100)
BETTER TREE FOUND at iteration 29: -2911.337
Optimizing NNI: done in 0.0326237 secs using 75.35% CPU
BETTER TREE FOUND at iteration 30: -2911.336
Iteration 30 / LogL: -2911.336 / Time: 0h:17m:11s (0h:0m:4s left)
Optimizing NNI: done in 0.0200786 secs using 75.67% CPU
Optimizing NNI: done in 0.0355798 secs using 87.81% CPU
Optimizing NNI: done in 0.0347007 secs using 88.27% CPU
Optimizing NNI: done in 0.0284301 secs using 82.37% CPU
Optimizing NNI: done in 0.0292247 secs using 89.73% CPU
Optimizing NNI: done in 0.0277687 secs using 81.72% CPU
Optimizing NNI: done in 0.0240598 secs using 95.55% CPU
Optimizing NNI: done in 0.0217396 secs using 90.6% CPU
Optimizing NNI: done in 0.0219606 secs using 90.67% CPU
Optimizing NNI: done in 0.0239288 secs using 99.61% CPU
Iteration 40 / LogL: -2913.483 / Time: 0h:17m:11s (0h:0m:3s left)
Optimizing NNI: done in 0.0321647 secs using 99.7% CPU
Optimizing NNI: done in 0.029487 secs using 96.39% CPU
Optimizing NNI: done in 0.0226239 secs using 86.63% CPU
Optimizing NNI: done in 0.0245629 secs using 87.48% CPU
Optimizing NNI: done in 0.0221945 secs using 90.69% CPU
Optimizing NNI: done in 0.0360308 secs using 88.76% CPU
Optimizing NNI: done in 0.0319241 secs using 90.36% CPU
Optimizing NNI: done in 0.0244461 secs using 87.45% CPU
Optimizing NNI: done in 0.0207409 secs using 94.9% CPU
Optimizing NNI: done in 0.026284 secs using 88.27% CPU
Iteration 50 / LogL: -2911.486 / Time: 0h:17m:11s (0h:0m:3s left)
Optimizing NNI: done in 0.0216405 secs using 89.77% CPU
Optimizing NNI: done in 0.02515 secs using 84.02% CPU
Optimizing NNI: done in 0.0246724 secs using 83.54% CPU
Optimizing NNI: done in 0.0292668 secs using 92.95% CPU
Optimizing NNI: done in 0.0307205 secs using 99.71% CPU
Optimizing NNI: done in 0.0266281 secs using 88.48% CPU
Optimizing NNI: done in 0.0292274 secs using 79.26% CPU
Optimizing NNI: done in 0.0260713 secs using 80.71% CPU
Optimizing NNI: done in 0.0220942 secs using 95.06% CPU
Optimizing NNI: done in 0.0245819 secs using 91.68% CPU
Iteration 60 / LogL: -2911.491 / Time: 0h:17m:12s (0h:0m:2s left)
Optimizing NNI: done in 0.0380305 secs using 86.61% CPU
Optimizing NNI: done in 0.0269682 secs using 88.63% CPU
Optimizing NNI: done in 0.0292465 secs using 82.67% CPU
Optimizing NNI: done in 0.0285144 secs using 89.16% CPU
Optimizing NNI: done in 0.0228869 secs using 91.08% CPU
Optimizing NNI: done in 0.0318699 secs using 84.01% CPU
Optimizing NNI: done in 0.0234651 secs using 78.43% CPU
Optimizing NNI: done in 0.0252469 secs using 95.81% CPU
Optimizing NNI: done in 0.0240653 secs using 87.35% CPU
Optimizing NNI: done in 0.0247676 secs using 83.52% CPU
Iteration 70 / LogL: -2923.106 / Time: 0h:17m:12s (0h:0m:2s left)
Optimizing NNI: done in 0.0344731 secs using 91.32% CPU
Optimizing NNI: done in 0.0337228 secs using 87.97% CPU
Optimizing NNI: done in 0.025645 secs using 87.93% CPU
Optimizing NNI: done in 0.0350617 secs using 88.28% CPU
Optimizing NNI: done in 0.0375293 secs using 89.16% CPU
Optimizing NNI: done in 0.0266199 secs using 88.29% CPU
Optimizing NNI: done in 0.0311707 secs using 86.98% CPU
Optimizing NNI: done in 0.0242812 secs using 87.39% CPU
Optimizing NNI: done in 0.0183673 secs using 88.97% CPU
Optimizing NNI: done in 0.0274197 secs using 88.69% CPU
Iteration 80 / LogL: -2918.398 / Time: 0h:17m:12s (0h:0m:1s left)
Optimizing NNI: done in 0.0273046 secs using 88.85% CPU
Optimizing NNI: done in 0.0256097 secs using 84.06% CPU
Optimizing NNI: done in 0.0308819 secs using 90.16% CPU
Optimizing NNI: done in 0.0252519 secs using 83.76% CPU
Optimizing NNI: done in 0.0310079 secs using 90.06% CPU
Optimizing NNI: done in 0.0261593 secs using 94.43% CPU
Optimizing NNI: done in 0.0185584 secs using 83.53% CPU
BETTER TREE FOUND at iteration 87: -2911.335
Optimizing NNI: done in 0.0288212 secs using 85.8% CPU
Optimizing NNI: done in 0.032578 secs using 84.39% CPU
Optimizing NNI: done in 0.0226188 secs using 82.16% CPU
Iteration 90 / LogL: -2919.470 / Time: 0h:17m:13s (0h:0m:3s left)
Optimizing NNI: done in 0.0414568 secs using 87.69% CPU
Optimizing NNI: done in 0.0224303 secs using 90.81% CPU
Optimizing NNI: done in 0.0278603 secs using 78.33% CPU
Optimizing NNI: done in 0.0282562 secs using 89.19% CPU
Optimizing NNI: done in 0.0212869 secs using 90.22% CPU
Optimizing NNI: done in 0.0303546 secs using 89.77% CPU
Optimizing NNI: done in 0.0261762 secs using 84.76% CPU
Optimizing NNI: done in 0.0249381 secs using 87.69% CPU
Optimizing NNI: done in 0.0326469 secs using 93.71% CPU
Optimizing NNI: done in 0.0238501 secs using 87.25% CPU
Iteration 100 / LogL: -2912.100 / Time: 0h:17m:13s (0h:0m:2s left)
Optimizing NNI: done in 0.0355091 secs using 91.23% CPU
Optimizing NNI: done in 0.0303679 secs using 76.72% CPU
Optimizing NNI: done in 0.030481 secs using 89.88% CPU
Optimizing NNI: done in 0.0321316 secs using 84.26% CPU
Optimizing NNI: done in 0.0262546 secs using 95.82% CPU
Optimizing NNI: done in 0.0342485 secs using 93.9% CPU
Optimizing NNI: done in 0.0255116 secs using 92.1% CPU
Optimizing NNI: done in 0.0297674 secs using 82.86% CPU
Optimizing NNI: done in 0.033258 secs using 90.71% CPU
UPDATE BEST LOG-LIKELIHOOD: -2911.334
Optimizing NNI: done in 0.0175899 secs using 88.66% CPU
Iteration 110 / LogL: -2911.337 / Time: 0h:17m:13s (0h:0m:2s left)
Optimizing NNI: done in 0.026181 secs using 84.53% CPU
Optimizing NNI: done in 0.0221835 secs using 86.14% CPU
Optimizing NNI: done in 0.0226223 secs using 91.02% CPU
Optimizing NNI: done in 0.0189174 secs using 89.12% CPU
Optimizing NNI: done in 0.0222371 secs using 86.35% CPU
Optimizing NNI: done in 0.0333846 secs using 81.81% CPU
Optimizing NNI: done in 0.0263429 secs using 92.02% CPU
Optimizing NNI: done in 0.0260835 secs using 96.1% CPU
Optimizing NNI: done in 0.0204726 secs using 75.28% CPU
Optimizing NNI: done in 0.0213461 secs using 94.95% CPU
Iteration 120 / LogL: -2913.690 / Time: 0h:17m:13s (0h:0m:2s left)
Optimizing NNI: done in 0.0263116 secs using 95.86% CPU
Optimizing NNI: done in 0.0296381 secs using 89.69% CPU
Optimizing NNI: done in 0.0251879 secs using 91.74% CPU
Optimizing NNI: done in 0.0297352 secs using 89.64% CPU
Optimizing NNI: done in 0.0211627 secs using 85.66% CPU
Optimizing NNI: done in 0.0283458 secs using 89.25% CPU
Optimizing NNI: done in 0.0313321 secs using 86.89% CPU
Optimizing NNI: done in 0.0219954 secs using 90.62% CPU
Optimizing NNI: done in 0.0365538 secs using 78.05% CPU
Optimizing NNI: done in 0.0255148 secs using 84.08% CPU
Iteration 130 / LogL: -2918.830 / Time: 0h:17m:14s (0h:0m:1s left)
Optimizing NNI: done in 0.0327445 secs using 84.55% CPU
Optimizing NNI: done in 0.030862 secs using 93.31% CPU
Optimizing NNI: done in 0.0288866 secs using 82.5% CPU
Optimizing NNI: done in 0.0248945 secs using 79.88% CPU
Optimizing NNI: done in 0.0222803 secs using 86.38% CPU
Optimizing NNI: done in 0.0210003 secs using 80.7% CPU
Optimizing NNI: done in 0.0271488 secs using 66.57% CPU
Optimizing NNI: done in 0.028423 secs using 92.79% CPU
Optimizing NNI: done in 0.0249048 secs using 91.74% CPU
Optimizing NNI: done in 0.027353 secs using 85.26% CPU
Iteration 140 / LogL: -2911.490 / Time: 0h:17m:14s (0h:0m:1s left)
Optimizing NNI: done in 0.0284267 secs using 85.9% CPU
Optimizing NNI: done in 0.0272465 secs using 87.75% CPU
Optimizing NNI: done in 0.0274614 secs using 85.14% CPU
Optimizing NNI: done in 0.0209361 secs using 85.45% CPU
Optimizing NNI: done in 0.0360445 secs using 80.43% CPU
Optimizing NNI: done in 0.0232233 secs using 95.24% CPU
Optimizing NNI: done in 0.0280289 secs using 89.05% CPU
Optimizing NNI: done in 0.020395 secs using 80.16% CPU
Optimizing NNI: done in 0.0387273 secs using 89.41% CPU
Optimizing NNI: done in 0.0278643 secs using 74.69% CPU
Iteration 150 / LogL: -2922.230 / Time: 0h:17m:14s (0h:0m:1s left)
Optimizing NNI: done in 0.0285708 secs using 78.72% CPU
Optimizing NNI: done in 0.0376957 secs using 81.39% CPU
Optimizing NNI: done in 0.0345984 secs using 88.19% CPU
Optimizing NNI: done in 0.0238922 secs using 91.34% CPU
Optimizing NNI: done in 0.0279029 secs using 89.2% CPU
Optimizing NNI: done in 0.0192935 secs using 89.37% CPU
Optimizing NNI: done in 0.0271786 secs using 92.57% CPU
Optimizing NNI: done in 0.0275761 secs using 85.41% CPU
Optimizing NNI: done in 0.0270004 secs using 92.32% CPU
Optimizing NNI: done in 0.0231542 secs using 76.89% CPU
Iteration 160 / LogL: -2914.909 / Time: 0h:17m:15s (0h:0m:0s left)
Optimizing NNI: done in 0.0258722 secs using 81.5% CPU
Optimizing NNI: done in 0.0301317 secs using 93.13% CPU
Optimizing NNI: done in 0.0269833 secs using 92.34% CPU
Optimizing NNI: done in 0.0253153 secs using 81.01% CPU
Optimizing NNI: done in 0.0271679 secs using 85.09% CPU
Optimizing NNI: done in 0.033967 secs using 82% CPU
Optimizing NNI: done in 0.0228609 secs using 86.63% CPU
Optimizing NNI: done in 0.0289078 secs using 92.74% CPU
Optimizing NNI: done in 0.0230277 secs using 78.34% CPU
Optimizing NNI: done in 0.0225335 secs using 86.34% CPU
Iteration 170 / LogL: -2913.686 / Time: 0h:17m:15s (0h:0m:0s left)
Optimizing NNI: done in 0.0229023 secs using 99.71% CPU
Optimizing NNI: done in 0.0284085 secs using 82.21% CPU
Optimizing NNI: done in 0.0258955 secs using 88.37% CPU
Optimizing NNI: done in 0.0218528 secs using 94.63% CPU
Optimizing NNI: done in 0.0331109 secs using 96.77% CPU
Optimizing NNI: done in 0.0227416 secs using 90.74% CPU
Optimizing NNI: done in 0.0223856 secs using 77.46% CPU
Optimizing NNI: done in 0.0297549 secs using 89.07% CPU
Optimizing NNI: done in 0.0366147 secs using 96.6% CPU
Optimizing NNI: done in 0.0391199 secs using 95.85% CPU
Iteration 180 / LogL: -2911.488 / Time: 0h:17m:15s (0h:0m:0s left)
Optimizing NNI: done in 0.0204338 secs using 84.77% CPU
Optimizing NNI: done in 0.0249621 secs using 79.66% CPU
Optimizing NNI: done in 0.0298479 secs using 81.54% CPU
Optimizing NNI: done in 0.0314911 secs using 80.8% CPU
Optimizing NNI: done in 0.0328058 secs using 78.38% CPU
Optimizing NNI: done in 0.0382495 secs using 81.48% CPU
Optimizing NNI: done in 0.0224114 secs using 86.32% CPU
Optimizing NNI: done in 0.0319938 secs using 84.18% CPU
TREE SEARCH COMPLETED AFTER 188 ITERATIONS / Time: 0h:17m:15s

--------------------------------------------------------------------
|                    FINALIZING TREE SEARCH                        |
--------------------------------------------------------------------
Performs final model parameters optimization
Estimate model parameters (epsilon = 0.010)
1. Initial log-likelihood: -2911.334
Optimal log-likelihood: -2911.322
Rate parameters:  A-C: 1.00000  A-G: 4.02166  A-T: 1.00000  C-G: 1.00000  C-T: 4.02166  G-T: 1.00000
Base frequencies:  A: 0.223  C: 0.229  G: 0.309  T: 0.238
Site proportion and rates:  (0.822,0.085) (0.121,2.192) (0.058,11.565)
Parameters optimization took 1 rounds (0.007 sec)
BEST SCORE FOUND : -2911.322
Total tree length: 1.088

Total number of iterations: 188
CPU time used for tree search: 4.878 sec (0h:0m:4s)
Wall-clock time used for tree search: 5.678 sec (0h:0m:5s)
Total CPU time used: 1016.259 sec (0h:16m:56s)
Total wall-clock time used: 1035.868 sec (0h:17m:15s)

===> START BOOTSTRAP REPLICATE NUMBER 178

Creating bootstrap alignment (seed: 943277)...
Creating fast initial parsimony tree by random order stepwise addition...
0.003 seconds, parsimony score: 498 (based on 149 sites)

NOTE: 0 MB RAM (0 GB) is required!
Estimate model parameters (epsilon = 0.100)
1. Initial log-likelihood: -3532.534
2. Current log-likelihood: -3233.154
3. Current log-likelihood: -3195.819
4. Current log-likelihood: -3192.801
5. Current log-likelihood: -3191.929
6. Current log-likelihood: -3191.547
7. Current log-likelihood: -3191.387
8. Current log-likelihood: -3191.257
9. Current log-likelihood: -3191.105
10. Current log-likelihood: -3190.976
Optimal log-likelihood: -3190.890
Rate parameters:  A-C: 1.00000  A-G: 4.26001  A-T: 1.00000  C-G: 1.00000  C-T: 4.26001  G-T: 1.00000
Base frequencies:  A: 0.179  C: 0.234  G: 0.335  T: 0.252
Site proportion and rates:  (0.588,0.157) (0.292,0.270) (0.120,6.919)
Parameters optimization took 10 rounds (0.072 sec)
Wrote distance file to... 
Computing ML distances based on estimated model parameters...
Calculating distance matrix: done in 0.0052854 secs using 98.54% CPU
Computing ML distances took 0.005315 sec (of wall-clock time) 0.005238 sec (of CPU time)
Setting up auxiliary I and S matrices: done in 0.0001379 secs using 89.2% CPU
Constructing RapidNJ tree: done in 0.000283775 secs using 99.73% CPU
Computing RapidNJ tree took 0.000475 sec (of wall-clock time) 0.000459 sec (of CPU time)
Log-likelihood of RapidNJ tree: -3217.298
--------------------------------------------------------------------
|             INITIALIZING CANDIDATE TREE SET                      |
--------------------------------------------------------------------
Generating 98 parsimony trees... 0.337 second
Computing log-likelihood of 98 initial trees ... 0.109 seconds
Current best score: -3176.390

Do NNI search on 20 best initial trees
Optimizing NNI: done in 0.0140288 secs using 84.8% CPU
Estimate model parameters (epsilon = 0.100)
BETTER TREE FOUND at iteration 1: -3168.261
Optimizing NNI: done in 0.0183086 secs using 88.78% CPU
Estimate model parameters (epsilon = 0.100)
BETTER TREE FOUND at iteration 2: -3141.108
Optimizing NNI: done in 0.0157351 secs using 93.21% CPU
Optimizing NNI: done in 0.0165389 secs using 93.75% CPU
Optimizing NNI: done in 0.0309961 secs using 92.68% CPU
Optimizing NNI: done in 0.0225735 secs using 96.4% CPU
Optimizing NNI: done in 0.0152457 secs using 93.15% CPU
Optimizing NNI: done in 0.0162824 secs using 87.45% CPU
Optimizing NNI: done in 0.015943 secs using 99.7% CPU
Optimizing NNI: done in 0.021782 secs using 94.33% CPU
Iteration 10 / LogL: -3175.518 / Time: 0h:17m:16s
Optimizing NNI: done in 0.0407553 secs using 90.03% CPU
Optimizing NNI: done in 0.0187996 secs using 83.9% CPU
Optimizing NNI: done in 0.016655 secs using 93.71% CPU
Optimizing NNI: done in 0.0162099 secs using 93.36% CPU
Optimizing NNI: done in 0.0152559 secs using 99.69% CPU
Optimizing NNI: done in 0.0243433 secs using 78.73% CPU
Optimizing NNI: done in 0.0193098 secs using 89.8% CPU
Optimizing NNI: done in 0.0225348 secs using 90.89% CPU
Optimizing NNI: done in 0.0247901 secs using 79.49% CPU
Optimizing NNI: done in 0.0221278 secs using 95.19% CPU
Iteration 20 / LogL: -3168.556 / Time: 0h:17m:16s
Finish initializing candidate tree set (20)
Current best tree score: -3141.108 / CPU time: 0.994
Number of iterations: 20
--------------------------------------------------------------------
|               OPTIMIZING CANDIDATE TREE SET                      |
--------------------------------------------------------------------
Optimizing NNI: done in 0.0258548 secs using 80.62% CPU
Optimizing NNI: done in 0.0243794 secs using 87.54% CPU
Optimizing NNI: done in 0.0224577 secs using 77.39% CPU
Optimizing NNI: done in 0.0308876 secs using 93.35% CPU
Optimizing NNI: done in 0.0175561 secs using 88.2% CPU
Optimizing NNI: done in 0.0281875 secs using 81.95% CPU
Optimizing NNI: done in 0.0228628 secs using 78.23% CPU
Optimizing NNI: done in 0.035079 secs using 82.12% CPU
Optimizing NNI: done in 0.0259309 secs using 91.18% CPU
Optimizing NNI: done in 0.0252868 secs using 91.87% CPU
Iteration 30 / LogL: -3144.989 / Time: 0h:17m:17s (0h:0m:3s left)
Optimizing NNI: done in 0.0185604 secs using 87.19% CPU
Optimizing NNI: done in 0.0199872 secs using 89.75% CPU
Optimizing NNI: done in 0.0174561 secs using 93.78% CPU
Optimizing NNI: done in 0.0212524 secs using 85.86% CPU
Optimizing NNI: done in 0.0177659 secs using 93.86% CPU
Optimizing NNI: done in 0.0216945 secs using 90.51% CPU
Optimizing NNI: done in 0.0238544 secs using 91.37% CPU
Optimizing NNI: done in 0.0252575 secs using 87.89% CPU
Optimizing NNI: done in 0.0226139 secs using 86.5% CPU
Optimizing NNI: done in 0.0230343 secs using 95.35% CPU
Iteration 40 / LogL: -3166.167 / Time: 0h:17m:17s (0h:0m:2s left)
Optimizing NNI: done in 0.0238736 secs using 91.31% CPU
Optimizing NNI: done in 0.0198836 secs using 84.74% CPU
Optimizing NNI: done in 0.0228148 secs using 78.03% CPU
Optimizing NNI: done in 0.0223495 secs using 82.15% CPU
Optimizing NNI: done in 0.0214815 secs using 90.43% CPU
Optimizing NNI: done in 0.0207175 secs using 85.35% CPU
Optimizing NNI: done in 0.0195899 secs using 94.65% CPU
Optimizing NNI: done in 0.0206995 secs using 85.36% CPU
Optimizing NNI: done in 0.0218302 secs using 94.94% CPU
Optimizing NNI: done in 0.0218095 secs using 90.55% CPU
Iteration 50 / LogL: -3145.219 / Time: 0h:17m:17s (0h:0m:1s left)
Optimizing NNI: done in 0.0232656 secs using 95.49% CPU
Optimizing NNI: done in 0.0231257 secs using 86.71% CPU
Optimizing NNI: done in 0.0326615 secs using 90.55% CPU
Optimizing NNI: done in 0.022144 secs using 98.91% CPU
Optimizing NNI: done in 0.0220544 secs using 99.68% CPU
Optimizing NNI: done in 0.0223808 secs using 91.16% CPU
Optimizing NNI: done in 0.023788 secs using 83.05% CPU
Optimizing NNI: done in 0.0199968 secs using 84.66% CPU
Optimizing NNI: done in 0.0287471 secs using 92.75% CPU
Optimizing NNI: done in 0.0236632 secs using 82.86% CPU
Iteration 60 / LogL: -3148.938 / Time: 0h:17m:17s (0h:0m:1s left)
Optimizing NNI: done in 0.0287427 secs using 96.19% CPU
Optimizing NNI: done in 0.0209269 secs using 90.17% CPU
Optimizing NNI: done in 0.0256671 secs using 91.9% CPU
Optimizing NNI: done in 0.0266173 secs using 84.85% CPU
Optimizing NNI: done in 0.0172089 secs using 93.97% CPU
Optimizing NNI: done in 0.0247947 secs using 91.5% CPU
Optimizing NNI: done in 0.0249924 secs using 91.81% CPU
Optimizing NNI: done in 0.0170632 secs using 82.32% CPU
Optimizing NNI: done in 0.0245887 secs using 91.43% CPU
Optimizing NNI: done in 0.0179992 secs using 94.35% CPU
Iteration 70 / LogL: -3141.152 / Time: 0h:17m:18s (0h:0m:1s left)
Optimizing NNI: done in 0.0186 secs using 88.82% CPU
Optimizing NNI: done in 0.0271228 secs using 88.73% CPU
UPDATE BEST LOG-LIKELIHOOD: -3141.108
Optimizing NNI: done in 0.02635 secs using 83.77% CPU
Optimizing NNI: done in 0.0211555 secs using 85.67% CPU
Optimizing NNI: done in 0.0192588 secs using 73.67% CPU
Optimizing NNI: done in 0.0265789 secs using 88.46% CPU
Optimizing NNI: done in 0.0265956 secs using 99.01% CPU
Optimizing NNI: done in 0.0228996 secs using 90.96% CPU
Optimizing NNI: done in 0.0188949 secs using 73.68% CPU
Optimizing NNI: done in 0.0275147 secs using 81.48% CPU
Iteration 80 / LogL: -3141.575 / Time: 0h:17m:18s (0h:0m:0s left)
Optimizing NNI: done in 0.0187309 secs using 83.57% CPU
Optimizing NNI: done in 0.0315664 secs using 80.85% CPU
Optimizing NNI: done in 0.0209177 secs using 85.42% CPU
Optimizing NNI: done in 0.0290963 secs using 96.29% CPU
Optimizing NNI: done in 0.0187297 secs using 88.89% CPU
Optimizing NNI: done in 0.0201432 secs using 89.87% CPU
Optimizing NNI: done in 0.0219466 secs using 90.83% CPU
Optimizing NNI: done in 0.0218461 secs using 81.21% CPU
Optimizing NNI: done in 0.0211503 secs using 90.02% CPU
Optimizing NNI: done in 0.0240279 secs using 87.2% CPU
Iteration 90 / LogL: -3141.110 / Time: 0h:17m:18s (0h:0m:0s left)
Optimizing NNI: done in 0.0231801 secs using 91.38% CPU
Optimizing NNI: done in 0.0218829 secs using 90.3% CPU
Optimizing NNI: done in 0.0215014 secs using 81.52% CPU
Optimizing NNI: done in 0.0217014 secs using 94.95% CPU
Optimizing NNI: done in 0.02276 secs using 90.3% CPU
Optimizing NNI: done in 0.0173138 secs using 81.02% CPU
Optimizing NNI: done in 0.0166999 secs using 87.79% CPU
Optimizing NNI: done in 0.0226315 secs using 95.28% CPU
Optimizing NNI: done in 0.0205722 secs using 94.74% CPU
Optimizing NNI: done in 0.0232428 secs using 81.51% CPU
Iteration 100 / LogL: -3170.309 / Time: 0h:17m:18s (0h:0m:0s left)
Optimizing NNI: done in 0.0214018 secs using 95.04% CPU
Optimizing NNI: done in 0.0291341 secs using 92.9% CPU
Optimizing NNI: done in 0.0267464 secs using 96.18% CPU
TREE SEARCH COMPLETED AFTER 103 ITERATIONS / Time: 0h:17m:18s

--------------------------------------------------------------------
|                    FINALIZING TREE SEARCH                        |
--------------------------------------------------------------------
Performs final model parameters optimization
Estimate model parameters (epsilon = 0.010)
1. Initial log-likelihood: -3141.108
2. Current log-likelihood: -3140.889
3. Current log-likelihood: -3140.577
4. Current log-likelihood: -3140.323
5. Current log-likelihood: -3140.104
6. Current log-likelihood: -3139.912
7. Current log-likelihood: -3139.744
8. Current log-likelihood: -3139.594
9. Current log-likelihood: -3139.461
10. Current log-likelihood: -3139.342
11. Current log-likelihood: -3139.235
12. Current log-likelihood: -3139.159
Optimal log-likelihood: -3139.149
Rate parameters:  A-C: 1.00000  A-G: 4.91662  A-T: 1.00000  C-G: 1.00000  C-T: 4.91662  G-T: 1.00000
Base frequencies:  A: 0.179  C: 0.234  G: 0.335  T: 0.252
Site proportion and rates:  (0.774,0.075) (0.139,1.365) (0.087,8.620)
Parameters optimization took 12 rounds (0.080 sec)
BEST SCORE FOUND : -3139.149
Total tree length: 1.281

Total number of iterations: 103
CPU time used for tree search: 2.531 sec (0h:0m:2s)
Wall-clock time used for tree search: 2.960 sec (0h:0m:2s)
Total CPU time used: 1018.964 sec (0h:16m:58s)
Total wall-clock time used: 1039.019 sec (0h:17m:19s)

===> START BOOTSTRAP REPLICATE NUMBER 179

Creating bootstrap alignment (seed: 943278)...
Creating fast initial parsimony tree by random order stepwise addition...
0.006 seconds, parsimony score: 386 (based on 132 sites)

NOTE: 0 MB RAM (0 GB) is required!
Estimate model parameters (epsilon = 0.100)
1. Initial log-likelihood: -3029.344
2. Current log-likelihood: -2803.721
3. Current log-likelihood: -2768.633
4. Current log-likelihood: -2767.791
5. Current log-likelihood: -2767.532
6. Current log-likelihood: -2767.395
7. Current log-likelihood: -2767.231
8. Current log-likelihood: -2767.024
9. Current log-likelihood: -2766.756
10. Current log-likelihood: -2766.410
11. Current log-likelihood: -2765.888
12. Current log-likelihood: -2765.221
13. Current log-likelihood: -2764.347
14. Current log-likelihood: -2763.181
15. Current log-likelihood: -2761.586
16. Current log-likelihood: -2759.360
17. Current log-likelihood: -2756.308
18. Current log-likelihood: -2752.337
19. Current log-likelihood: -2748.105
20. Current log-likelihood: -2744.902
21. Current log-likelihood: -2743.251
22. Current log-likelihood: -2742.526
23. Current log-likelihood: -2742.154
24. Current log-likelihood: -2741.841
25. Current log-likelihood: -2741.662
26. Current log-likelihood: -2741.517
Optimal log-likelihood: -2741.433
Rate parameters:  A-C: 1.00000  A-G: 4.27576  A-T: 1.00000  C-G: 1.00000  C-T: 4.27576  G-T: 1.00000
Base frequencies:  A: 0.236  C: 0.210  G: 0.301  T: 0.254
Site proportion and rates:  (0.818,0.114) (0.131,2.301) (0.051,11.861)
Parameters optimization took 26 rounds (0.181 sec)
Wrote distance file to... 
Computing ML distances based on estimated model parameters...
Calculating distance matrix: done in 0.00567134 secs using 98.53% CPU
Computing ML distances took 0.005700 sec (of wall-clock time) 0.005618 sec (of CPU time)
Setting up auxiliary I and S matrices: done in 0.000139093 secs using 80.52% CPU
Constructing RapidNJ tree: done in 0.000357544 secs
Computing RapidNJ tree took 0.000543 sec (of wall-clock time) 0.000116 sec (of CPU time)
Log-likelihood of RapidNJ tree: -2748.637
--------------------------------------------------------------------
|             INITIALIZING CANDIDATE TREE SET                      |
--------------------------------------------------------------------
Generating 98 parsimony trees... 0.334 second
Computing log-likelihood of 98 initial trees ... 0.105 seconds
Current best score: -2739.200

Do NNI search on 20 best initial trees
Optimizing NNI: done in 0.0237971 secs using 99.48% CPU
Estimate model parameters (epsilon = 0.100)
BETTER TREE FOUND at iteration 1: -2730.125
Optimizing NNI: done in 0.0202597 secs using 80.34% CPU
Optimizing NNI: done in 0.0150389 secs using 99.5% CPU
Optimizing NNI: done in 0.0191129 secs using 87.35% CPU
Optimizing NNI: done in 0.0193684 secs using 74.97% CPU
Optimizing NNI: done in 0.0245862 secs using 95.58% CPU
Optimizing NNI: done in 0.0159694 secs using 99.7% CPU
Optimizing NNI: done in 0.0171534 secs using 76.53% CPU
Optimizing NNI: done in 0.0187629 secs using 73.05% CPU
Optimizing NNI: done in 0.0205379 secs using 85.2% CPU
Estimate model parameters (epsilon = 0.100)
BETTER TREE FOUND at iteration 10: -2728.452
Iteration 10 / LogL: -2728.452 / Time: 0h:17m:19s
Optimizing NNI: done in 0.024072 secs using 83.11% CPU
Optimizing NNI: done in 0.0254053 secs using 84.1% CPU
Optimizing NNI: done in 0.0157605 secs using 80.65% CPU
Optimizing NNI: done in 0.0181447 secs using 89.01% CPU
Optimizing NNI: done in 0.022739 secs using 90.87% CPU
Optimizing NNI: done in 0.0173015 secs using 82.56% CPU
Optimizing NNI: done in 0.0184814 secs using 94.09% CPU
Optimizing NNI: done in 0.020122 secs using 85.11% CPU
Optimizing NNI: done in 0.0173687 secs using 88.18% CPU
Optimizing NNI: done in 0.0219204 secs using 95.09% CPU
Iteration 20 / LogL: -2741.962 / Time: 0h:17m:20s
Finish initializing candidate tree set (20)
Current best tree score: -2728.452 / CPU time: 0.910
Number of iterations: 20
--------------------------------------------------------------------
|               OPTIMIZING CANDIDATE TREE SET                      |
--------------------------------------------------------------------
Optimizing NNI: done in 0.0290858 secs using 89.35% CPU
Optimizing NNI: done in 0.0242937 secs using 87.34% CPU
Optimizing NNI: done in 0.0258242 secs using 92.04% CPU
Optimizing NNI: done in 0.0302416 secs using 93.19% CPU
Estimate model parameters (epsilon = 0.100)
BETTER TREE FOUND at iteration 24: -2727.784
Optimizing NNI: done in 0.0251685 secs using 91.68% CPU
Estimate model parameters (epsilon = 0.100)
BETTER TREE FOUND at iteration 25: -2727.735
Optimizing NNI: done in 0.0284762 secs using 84.96% CPU
Optimizing NNI: done in 0.0323268 secs using 87.39% CPU
Optimizing NNI: done in 0.0283852 secs using 89.42% CPU
Optimizing NNI: done in 0.0321306 secs using 81.05% CPU
Optimizing NNI: done in 0.0190245 secs using 89.21% CPU
Iteration 30 / LogL: -2728.403 / Time: 0h:17m:20s (0h:0m:4s left)
Optimizing NNI: done in 0.0249405 secs using 75.98% CPU
Optimizing NNI: done in 0.0248688 secs using 83.72% CPU
Optimizing NNI: done in 0.0339208 secs using 87.99% CPU
Optimizing NNI: done in 0.0262734 secs using 88.34% CPU
Optimizing NNI: done in 0.0350119 secs using 93.99% CPU
Optimizing NNI: done in 0.0302078 secs using 89.95% CPU
Optimizing NNI: done in 0.0260357 secs using 95.87% CPU
Optimizing NNI: done in 0.0232203 secs using 91.17% CPU
UPDATE BEST LOG-LIKELIHOOD: -2727.730
Optimizing NNI: done in 0.0330038 secs using 99.62% CPU
Optimizing NNI: done in 0.0267032 secs using 92.24% CPU
Iteration 40 / LogL: -2740.322 / Time: 0h:17m:20s (0h:0m:3s left)
Optimizing NNI: done in 0.0197245 secs using 94.93% CPU
Optimizing NNI: done in 0.0202779 secs using 94.77% CPU
Optimizing NNI: done in 0.0215925 secs using 81.3% CPU
Optimizing NNI: done in 0.032237 secs using 93.51% CPU
Optimizing NNI: done in 0.0372605 secs using 91.17% CPU
Optimizing NNI: done in 0.0248576 secs using 91.75% CPU
Optimizing NNI: done in 0.0223869 secs using 86.31% CPU
Optimizing NNI: done in 0.0361059 secs using 94.2% CPU
Optimizing NNI: done in 0.0192653 secs using 89.29% CPU
Optimizing NNI: done in 0.0348881 secs using 85.55% CPU
Iteration 50 / LogL: -2727.733 / Time: 0h:17m:21s (0h:0m:3s left)
Optimizing NNI: done in 0.0282986 secs using 82.34% CPU
Optimizing NNI: done in 0.0322582 secs using 93.5% CPU
Optimizing NNI: done in 0.0377938 secs using 89.19% CPU
Optimizing NNI: done in 0.0544665 secs using 96.03% CPU
Optimizing NNI: done in 0.0328052 secs using 78.68% CPU
Optimizing NNI: done in 0.0296227 secs using 93.03% CPU
Optimizing NNI: done in 0.031218 secs using 83.81% CPU
Optimizing NNI: done in 0.0252842 secs using 99.55% CPU
Optimizing NNI: done in 0.0258992 secs using 99.72% CPU
Optimizing NNI: done in 0.0288973 secs using 72.29% CPU
Iteration 60 / LogL: -2727.731 / Time: 0h:17m:21s (0h:0m:2s left)
Optimizing NNI: done in 0.0254611 secs using 91.61% CPU
Optimizing NNI: done in 0.0264007 secs using 92.29% CPU
Optimizing NNI: done in 0.0276323 secs using 85.2% CPU
Optimizing NNI: done in 0.0239345 secs using 91.59% CPU
Optimizing NNI: done in 0.026801 secs using 88.37% CPU
Optimizing NNI: done in 0.0231148 secs using 95.52% CPU
Optimizing NNI: done in 0.0413229 secs using 99.62% CPU
Optimizing NNI: done in 0.0329013 secs using 90.62% CPU
Optimizing NNI: done in 0.0257434 secs using 76.53% CPU
Optimizing NNI: done in 0.0275466 secs using 88.88% CPU
Iteration 70 / LogL: -2741.710 / Time: 0h:17m:21s (0h:0m:2s left)
Optimizing NNI: done in 0.0255322 secs using 95.98% CPU
Optimizing NNI: done in 0.0245503 secs using 87.42% CPU
Optimizing NNI: done in 0.033145 secs using 81.63% CPU
Optimizing NNI: done in 0.0222256 secs using 90.78% CPU
Optimizing NNI: done in 0.0172412 secs using 93.98% CPU
Optimizing NNI: done in 0.0231945 secs using 91.41% CPU
BETTER TREE FOUND at iteration 76: -2727.730
Optimizing NNI: done in 0.020906 secs using 85.16% CPU
Optimizing NNI: done in 0.034458 secs using 79.42% CPU
Optimizing NNI: done in 0.0245171 secs using 83.58% CPU
Optimizing NNI: done in 0.0224702 secs using 95.14% CPU
Iteration 80 / LogL: -2729.697 / Time: 0h:17m:21s (0h:0m:3s left)
Optimizing NNI: done in 0.0236428 secs using 87.02% CPU
Optimizing NNI: done in 0.0227292 secs using 95.42% CPU
Optimizing NNI: done in 0.0238403 secs using 91.28% CPU
Optimizing NNI: done in 0.0291246 secs using 89.54% CPU
Optimizing NNI: done in 0.0298778 secs using 96.23% CPU
Optimizing NNI: done in 0.0270083 secs using 96.03% CPU
Optimizing NNI: done in 0.0176857 secs using 82.83% CPU
Optimizing NNI: done in 0.0281599 secs using 85.6% CPU
Optimizing NNI: done in 0.0227452 secs using 91.03% CPU
Optimizing NNI: done in 0.0225478 secs using 77.82% CPU
Iteration 90 / LogL: -2728.391 / Time: 0h:17m:22s (0h:0m:3s left)
Optimizing NNI: done in 0.0326817 secs using 90.56% CPU
Optimizing NNI: done in 0.0250209 secs using 96.01% CPU
Optimizing NNI: done in 0.0231255 secs using 99.68% CPU
Optimizing NNI: done in 0.0238548 secs using 93.88% CPU
Optimizing NNI: done in 0.037532 secs using 86.47% CPU
Optimizing NNI: done in 0.0195133 secs using 79.15% CPU
Optimizing NNI: done in 0.0218777 secs using 86.25% CPU
Optimizing NNI: done in 0.0256586 secs using 95.98% CPU
Optimizing NNI: done in 0.0255799 secs using 95.75% CPU
Optimizing NNI: done in 0.0255368 secs using 91.91% CPU
Iteration 100 / LogL: -2727.732 / Time: 0h:17m:22s (0h:0m:2s left)
Optimizing NNI: done in 0.038094 secs using 91.83% CPU
Optimizing NNI: done in 0.0215703 secs using 90.47% CPU
Optimizing NNI: done in 0.026012 secs using 95.91% CPU
Optimizing NNI: done in 0.0304972 secs using 93.15% CPU
Optimizing NNI: done in 0.0242615 secs using 70.14% CPU
Optimizing NNI: done in 0.0196884 secs using 99.72% CPU
Optimizing NNI: done in 0.0249157 secs using 95.91% CPU
Optimizing NNI: done in 0.0292316 secs using 92.73% CPU
Optimizing NNI: done in 0.0268752 secs using 99.73% CPU
Optimizing NNI: done in 0.0320485 secs using 84.18% CPU
Iteration 110 / LogL: -2727.732 / Time: 0h:17m:22s (0h:0m:2s left)
Optimizing NNI: done in 0.0208001 secs using 94.88% CPU
Optimizing NNI: done in 0.0269169 secs using 81.17% CPU
Optimizing NNI: done in 0.03391 secs using 85.3% CPU
Optimizing NNI: done in 0.0223207 secs using 90.62% CPU
Optimizing NNI: done in 0.0252395 secs using 91.8% CPU
Optimizing NNI: done in 0.0272402 secs using 88.68% CPU
Optimizing NNI: done in 0.02887 secs using 89.68% CPU
Optimizing NNI: done in 0.0294351 secs using 93.13% CPU
Optimizing NNI: done in 0.0324689 secs using 75.07% CPU
Optimizing NNI: done in 0.0246029 secs using 91.56% CPU
Iteration 120 / LogL: -2736.422 / Time: 0h:17m:22s (0h:0m:1s left)
Optimizing NNI: done in 0.0276123 secs using 92.52% CPU
Optimizing NNI: done in 0.0232881 secs using 91.32% CPU
BETTER TREE FOUND at iteration 122: -2727.730
Optimizing NNI: done in 0.0201825 secs using 94.63% CPU
Optimizing NNI: done in 0.0301897 secs using 89.87% CPU
Optimizing NNI: done in 0.0261875 secs using 92.21% CPU
Optimizing NNI: done in 0.0210607 secs using 85.68% CPU
Optimizing NNI: done in 0.0283788 secs using 96.26% CPU
Optimizing NNI: done in 0.0227086 secs using 82.04% CPU
Optimizing NNI: done in 0.0274047 secs using 88.78% CPU
Optimizing NNI: done in 0.023603 secs using 82.99% CPU
Iteration 130 / LogL: -2727.733 / Time: 0h:17m:23s (0h:0m:2s left)
Optimizing NNI: done in 0.0224897 secs using 90.81% CPU
Optimizing NNI: done in 0.019345 secs using 89.28% CPU
Optimizing NNI: done in 0.0224276 secs using 81.97% CPU
Optimizing NNI: done in 0.0258648 secs using 88.37% CPU
Optimizing NNI: done in 0.0386209 secs using 84.28% CPU
Optimizing NNI: done in 0.0184147 secs using 83.78% CPU
Optimizing NNI: done in 0.0247723 secs using 87.65% CPU
Optimizing NNI: done in 0.0280863 secs using 85.53% CPU
Optimizing NNI: done in 0.0288885 secs using 82.44% CPU
Optimizing NNI: done in 0.0317162 secs using 90.52% CPU
Iteration 140 / LogL: -2729.698 / Time: 0h:17m:23s (0h:0m:2s left)
Optimizing NNI: done in 0.0325274 secs using 78.4% CPU
Optimizing NNI: done in 0.0262519 secs using 73.4% CPU
Optimizing NNI: done in 0.027728 secs using 92.62% CPU
Optimizing NNI: done in 0.027704 secs using 85.17% CPU
Optimizing NNI: done in 0.0221243 secs using 99.69% CPU
Optimizing NNI: done in 0.0268845 secs using 96.08% CPU
Optimizing NNI: done in 0.0355576 secs using 80.02% CPU
Optimizing NNI: done in 0.0202164 secs using 79.97% CPU
Optimizing NNI: done in 0.0350557 secs using 81.42% CPU
BETTER TREE FOUND at iteration 149: -2727.730
Optimizing NNI: done in 0.0280653 secs using 92.68% CPU
Iteration 150 / LogL: -2730.703 / Time: 0h:17m:23s (0h:0m:3s left)
Optimizing NNI: done in 0.0259308 secs using 92.17% CPU
Optimizing NNI: done in 0.0235147 secs using 86.84% CPU
Optimizing NNI: done in 0.0323586 secs using 78.19% CPU
Optimizing NNI: done in 0.0328294 secs using 81.43% CPU
Optimizing NNI: done in 0.0240615 secs using 95.78% CPU
Optimizing NNI: done in 0.0315263 secs using 84.01% CPU
Optimizing NNI: done in 0.0234615 secs using 91.17% CPU
Optimizing NNI: done in 0.0330046 secs using 84.89% CPU
Optimizing NNI: done in 0.028473 secs using 85.64% CPU
Optimizing NNI: done in 0.0238853 secs using 95.53% CPU
Iteration 160 / LogL: -2727.730 / Time: 0h:17m:24s (0h:0m:2s left)
Optimizing NNI: done in 0.0312266 secs using 87.04% CPU
Optimizing NNI: done in 0.0256119 secs using 91.82% CPU
Optimizing NNI: done in 0.0293488 secs using 82.75% CPU
Optimizing NNI: done in 0.0237308 secs using 95.63% CPU
Optimizing NNI: done in 0.0282725 secs using 89.03% CPU
Optimizing NNI: done in 0.0264036 secs using 88.38% CPU
Optimizing NNI: done in 0.0372994 secs using 94.37% CPU
Optimizing NNI: done in 0.0205835 secs using 85.58% CPU
Optimizing NNI: done in 0.0295459 secs using 89.53% CPU
Optimizing NNI: done in 0.028342 secs using 85.64% CPU
Iteration 170 / LogL: -2779.919 / Time: 0h:17m:24s (0h:0m:2s left)
Optimizing NNI: done in 0.0260083 secs using 84.39% CPU
Optimizing NNI: done in 0.0271563 secs using 74.1% CPU
Optimizing NNI: done in 0.0251616 secs using 83.91% CPU
Optimizing NNI: done in 0.0268006 secs using 88.43% CPU
Optimizing NNI: done in 0.0263166 secs using 84.54% CPU
Optimizing NNI: done in 0.0389967 secs using 81.86% CPU
Optimizing NNI: done in 0.0286155 secs using 89.22% CPU
Optimizing NNI: done in 0.0259383 secs using 84.28% CPU
Optimizing NNI: done in 0.0269609 secs using 96.04% CPU
Optimizing NNI: done in 0.032255 secs using 81.23% CPU
Iteration 180 / LogL: -2727.730 / Time: 0h:17m:24s (0h:0m:2s left)
Optimizing NNI: done in 0.024185 secs using 83.24% CPU
Optimizing NNI: done in 0.0396261 secs using 87.04% CPU
Optimizing NNI: done in 0.0209327 secs using 85.63% CPU
Optimizing NNI: done in 0.0254927 secs using 56.66% CPU
Optimizing NNI: done in 0.0129631 secs using 84.59% CPU
Optimizing NNI: done in 0.0252439 secs using 84.08% CPU
Optimizing NNI: done in 0.0251835 secs using 79.8% CPU
Optimizing NNI: done in 0.0287679 secs using 85.85% CPU
Optimizing NNI: done in 0.0209613 secs using 90.21% CPU
Optimizing NNI: done in 0.0255208 secs using 83.83% CPU
Iteration 190 / LogL: -2729.697 / Time: 0h:17m:24s (0h:0m:1s left)
Optimizing NNI: done in 0.0281413 secs using 85.56% CPU
Optimizing NNI: done in 0.0325682 secs using 96.5% CPU
Optimizing NNI: done in 0.0245216 secs using 99.68% CPU
Optimizing NNI: done in 0.0265847 secs using 95.68% CPU
Optimizing NNI: done in 0.0237069 secs using 94.77% CPU
Optimizing NNI: done in 0.024467 secs using 87.71% CPU
Optimizing NNI: done in 0.0278865 secs using 88.82% CPU
Optimizing NNI: done in 0.0234956 secs using 91.63% CPU
Optimizing NNI: done in 0.0329727 secs using 78.54% CPU
Optimizing NNI: done in 0.0361752 secs using 85.77% CPU
Iteration 200 / LogL: -2727.730 / Time: 0h:17m:25s (0h:0m:1s left)
Optimizing NNI: done in 0.0246446 secs using 83.5% CPU
Optimizing NNI: done in 0.0377592 secs using 91.97% CPU
Optimizing NNI: done in 0.0265317 secs using 92% CPU
Optimizing NNI: done in 0.0201149 secs using 94.82% CPU
Optimizing NNI: done in 0.0333453 secs using 81.75% CPU
Optimizing NNI: done in 0.0352642 secs using 79.97% CPU
Optimizing NNI: done in 0.0283311 secs using 96.05% CPU
Optimizing NNI: done in 0.0282621 secs using 89.25% CPU
Optimizing NNI: done in 0.0278489 secs using 88.81% CPU
Optimizing NNI: done in 0.0325708 secs using 87.52% CPU
Iteration 210 / LogL: -2741.394 / Time: 0h:17m:25s (0h:0m:1s left)
Optimizing NNI: done in 0.0241113 secs using 95.5% CPU
Optimizing NNI: done in 0.0209293 secs using 94.99% CPU
Optimizing NNI: done in 0.0300214 secs using 83.11% CPU
Optimizing NNI: done in 0.0270476 secs using 92.47% CPU
Optimizing NNI: done in 0.0264742 secs using 84.6% CPU
Optimizing NNI: done in 0.021434 secs using 84.13% CPU
Optimizing NNI: done in 0.0153843 secs using 93.11% CPU
Optimizing NNI: done in 0.022957 secs using 82.62% CPU
Optimizing NNI: done in 0.0319515 secs using 87.23% CPU
BETTER TREE FOUND at iteration 219: -2727.729
Optimizing NNI: done in 0.0268948 secs using 88.56% CPU
Iteration 220 / LogL: -2733.002 / Time: 0h:17m:25s (0h:0m:3s left)
Optimizing NNI: done in 0.0226791 secs using 90.76% CPU
Optimizing NNI: done in 0.03161 secs using 93.48% CPU
Optimizing NNI: done in 0.0256375 secs using 88.16% CPU
Optimizing NNI: done in 0.0244255 secs using 79.22% CPU
Optimizing NNI: done in 0.0312671 secs using 86.95% CPU
Optimizing NNI: done in 0.0353015 secs using 96.75% CPU
Optimizing NNI: done in 0.027488 secs using 96.09% CPU
Optimizing NNI: done in 0.0234787 secs using 91.37% CPU
Optimizing NNI: done in 0.0258577 secs using 92.09% CPU
Optimizing NNI: done in 0.0235639 secs using 91.14% CPU
Iteration 230 / LogL: -2727.730 / Time: 0h:17m:26s (0h:0m:2s left)
Optimizing NNI: done in 0.0241193 secs using 87.25% CPU
Optimizing NNI: done in 0.0322411 secs using 87.39% CPU
Optimizing NNI: done in 0.0407114 secs using 92.33% CPU
Optimizing NNI: done in 0.0192953 secs using 89.33% CPU
Optimizing NNI: done in 0.0188439 secs using 78.86% CPU
Optimizing NNI: done in 0.0372673 secs using 89.08% CPU
Optimizing NNI: done in 0.0249364 secs using 79.73% CPU
Optimizing NNI: done in 0.0257678 secs using 95.77% CPU
Optimizing NNI: done in 0.0226198 secs using 91.15% CPU
Optimizing NNI: done in 0.0205342 secs using 94.58% CPU
Iteration 240 / LogL: -2727.731 / Time: 0h:17m:26s (0h:0m:2s left)
Optimizing NNI: done in 0.0285021 secs using 92.74% CPU
Optimizing NNI: done in 0.0298085 secs using 96.31% CPU
Optimizing NNI: done in 0.0347284 secs using 85.45% CPU
Optimizing NNI: done in 0.0211403 secs using 95.07% CPU
Optimizing NNI: done in 0.0228278 secs using 86.66% CPU
Optimizing NNI: done in 0.0267838 secs using 92.2% CPU
Optimizing NNI: done in 0.0259487 secs using 84.46% CPU
Optimizing NNI: done in 0.024967 secs using 91.75% CPU
Optimizing NNI: done in 0.0294449 secs using 88.73% CPU
Optimizing NNI: done in 0.0264614 secs using 88.46% CPU
Iteration 250 / LogL: -2727.734 / Time: 0h:17m:26s (0h:0m:2s left)
Optimizing NNI: done in 0.0225626 secs using 90.82% CPU
Optimizing NNI: done in 0.0254699 secs using 80.35% CPU
BETTER TREE FOUND at iteration 252: -2727.729
Optimizing NNI: done in 0.0295034 secs using 82.69% CPU
Optimizing NNI: done in 0.0298767 secs using 93.11% CPU
Optimizing NNI: done in 0.0337576 secs using 87.78% CPU
Optimizing NNI: done in 0.0257209 secs using 92.23% CPU
Optimizing NNI: done in 0.0284606 secs using 89.19% CPU
Optimizing NNI: done in 0.030077 secs using 83.45% CPU
Optimizing NNI: done in 0.0272111 secs using 84.98% CPU
Optimizing NNI: done in 0.0183755 secs using 94.29% CPU
Iteration 260 / LogL: -2741.509 / Time: 0h:17m:26s (0h:0m:2s left)
Optimizing NNI: done in 0.0388121 secs using 81.88% CPU
Optimizing NNI: done in 0.0268131 secs using 84.78% CPU
Optimizing NNI: done in 0.0217642 secs using 72.64% CPU
Optimizing NNI: done in 0.0348308 secs using 82.47% CPU
Optimizing NNI: done in 0.0332497 secs using 84.87% CPU
Optimizing NNI: done in 0.0206735 secs using 90.13% CPU
Optimizing NNI: done in 0.028328 secs using 96.11% CPU
Optimizing NNI: done in 0.021539 secs using 81.38% CPU
Optimizing NNI: done in 0.0246145 secs using 91.54% CPU
Optimizing NNI: done in 0.0305442 secs using 92.47% CPU
Iteration 270 / LogL: -2727.732 / Time: 0h:17m:27s (0h:0m:2s left)
Optimizing NNI: done in 0.0305476 secs using 90.21% CPU
Optimizing NNI: done in 0.025776 secs using 91.95% CPU
Optimizing NNI: done in 0.0326994 secs using 89.55% CPU
Optimizing NNI: done in 0.0312494 secs using 90.16% CPU
Optimizing NNI: done in 0.0286968 secs using 78.82% CPU
Optimizing NNI: done in 0.0249925 secs using 87.86% CPU
Optimizing NNI: done in 0.0235364 secs using 91.14% CPU
Optimizing NNI: done in 0.0257135 secs using 99.6% CPU
Optimizing NNI: done in 0.0223105 secs using 93.75% CPU
Optimizing NNI: done in 0.0306891 secs using 95.51% CPU
Iteration 280 / LogL: -2728.391 / Time: 0h:17m:27s (0h:0m:2s left)
Optimizing NNI: done in 0.0362343 secs using 88.9% CPU
Optimizing NNI: done in 0.0267087 secs using 77.28% CPU
Optimizing NNI: done in 0.0241224 secs using 99.69% CPU
Optimizing NNI: done in 0.0188164 secs using 89.29% CPU
Optimizing NNI: done in 0.0336743 secs using 84.79% CPU
Optimizing NNI: done in 0.0225008 secs using 81.99% CPU
Optimizing NNI: done in 0.02263 secs using 86.45% CPU
Optimizing NNI: done in 0.0232498 secs using 82.59% CPU
Optimizing NNI: done in 0.0194679 secs using 79.57% CPU
Optimizing NNI: done in 0.0249714 secs using 83.76% CPU
Iteration 290 / LogL: -2729.697 / Time: 0h:17m:27s (0h:0m:1s left)
Optimizing NNI: done in 0.0212479 secs using 90.4% CPU
Optimizing NNI: done in 0.0318563 secs using 77.65% CPU
Optimizing NNI: done in 0.0252385 secs using 91.81% CPU
Optimizing NNI: done in 0.0225246 secs using 90.91% CPU
Optimizing NNI: done in 0.0315461 secs using 99.68% CPU
Optimizing NNI: done in 0.0266048 secs using 92.53% CPU
Optimizing NNI: done in 0.0378083 secs using 94.41% CPU
Optimizing NNI: done in 0.0315936 secs using 90.22% CPU
Optimizing NNI: done in 0.0224044 secs using 82.01% CPU
Optimizing NNI: done in 0.0271741 secs using 88.8% CPU
Iteration 300 / LogL: -2727.730 / Time: 0h:17m:28s (0h:0m:1s left)
Optimizing NNI: done in 0.0307964 secs using 80.45% CPU
Optimizing NNI: done in 0.0266502 secs using 92.23% CPU
Optimizing NNI: done in 0.0301268 secs using 76.49% CPU
Optimizing NNI: done in 0.0281918 secs using 82.1% CPU
Optimizing NNI: done in 0.0260188 secs using 92.03% CPU
Optimizing NNI: done in 0.0217251 secs using 90.54% CPU
Optimizing NNI: done in 0.0230432 secs using 86.98% CPU
Optimizing NNI: done in 0.0328323 secs using 93.7% CPU
Optimizing NNI: done in 0.0239708 secs using 95.76% CPU
Optimizing NNI: done in 0.0256637 secs using 99.71% CPU
Iteration 310 / LogL: -2729.439 / Time: 0h:17m:28s (0h:0m:1s left)
Optimizing NNI: done in 0.0215061 secs using 90.58% CPU
Optimizing NNI: done in 0.0220855 secs using 86.3% CPU
Optimizing NNI: done in 0.0327218 secs using 90.4% CPU
Optimizing NNI: done in 0.0274111 secs using 92.48% CPU
Optimizing NNI: done in 0.0255009 secs using 76.26% CPU
Optimizing NNI: done in 0.0220071 secs using 81.77% CPU
Optimizing NNI: done in 0.0252027 secs using 87.68% CPU
BETTER TREE FOUND at iteration 317: -2727.729
Optimizing NNI: done in 0.031594 secs using 93.34% CPU
Optimizing NNI: done in 0.031365 secs using 90.18% CPU
Optimizing NNI: done in 0.0284367 secs using 92.8% CPU
Iteration 320 / LogL: -2728.395 / Time: 0h:17m:28s (0h:0m:2s left)
Optimizing NNI: done in 0.0234562 secs using 70.19% CPU
Optimizing NNI: done in 0.030438 secs using 90.09% CPU
Optimizing NNI: done in 0.0240155 secs using 95.56% CPU
Optimizing NNI: done in 0.0288124 secs using 92.85% CPU
Optimizing NNI: done in 0.0279543 secs using 85.47% CPU
Optimizing NNI: done in 0.029391 secs using 89.53% CPU
Optimizing NNI: done in 0.0271344 secs using 92.49% CPU
Optimizing NNI: done in 0.0298138 secs using 99.63% CPU
Optimizing NNI: done in 0.025198 secs using 95.8% CPU
Optimizing NNI: done in 0.0285728 secs using 96.21% CPU
Iteration 330 / LogL: -2734.044 / Time: 0h:17m:28s (0h:0m:2s left)
Optimizing NNI: done in 0.0286152 secs using 89.55% CPU
Optimizing NNI: done in 0.0264702 secs using 88.37% CPU
Optimizing NNI: done in 0.022878 secs using 91.07% CPU
Optimizing NNI: done in 0.0189785 secs using 94.47% CPU
Optimizing NNI: done in 0.0299657 secs using 96.37% CPU
Optimizing NNI: done in 0.0248186 secs using 91.82% CPU
Optimizing NNI: done in 0.0253681 secs using 91.82% CPU
Optimizing NNI: done in 0.0239684 secs using 87.32% CPU
Optimizing NNI: done in 0.0338871 secs using 94% CPU
Optimizing NNI: done in 0.0308811 secs using 93.3% CPU
Iteration 340 / LogL: -2728.392 / Time: 0h:17m:29s (0h:0m:2s left)
Optimizing NNI: done in 0.0321782 secs using 87.23% CPU
Optimizing NNI: done in 0.0175641 secs using 88.37% CPU
Optimizing NNI: done in 0.02365 secs using 87.1% CPU
Optimizing NNI: done in 0.0293932 secs using 86.12% CPU
Optimizing NNI: done in 0.036719 secs using 94.27% CPU
Optimizing NNI: done in 0.0286282 secs using 92.94% CPU
Optimizing NNI: done in 0.0398008 secs using 94.19% CPU
Optimizing NNI: done in 0.0282797 secs using 89.14% CPU
Optimizing NNI: done in 0.0270559 secs using 80.91% CPU
Optimizing NNI: done in 0.0272324 secs using 92.39% CPU
Iteration 350 / LogL: -2729.439 / Time: 0h:17m:29s (0h:0m:1s left)
Optimizing NNI: done in 0.0333108 secs using 85.02% CPU
Optimizing NNI: done in 0.036118 secs using 85.89% CPU
Optimizing NNI: done in 0.0311417 secs using 99.69% CPU
Optimizing NNI: done in 0.0285668 secs using 96.32% CPU
Optimizing NNI: done in 0.0249081 secs using 95.72% CPU
Optimizing NNI: done in 0.0304294 secs using 99.69% CPU
Optimizing NNI: done in 0.0293333 secs using 86.12% CPU
Optimizing NNI: done in 0.0269384 secs using 96.06% CPU
Optimizing NNI: done in 0.0283534 secs using 78.67% CPU
Optimizing NNI: done in 0.0308049 secs using 86.83% CPU
Iteration 360 / LogL: -2729.315 / Time: 0h:17m:29s (0h:0m:1s left)
Optimizing NNI: done in 0.028249 secs using 92.56% CPU
Optimizing NNI: done in 0.0304714 secs using 89.74% CPU
Optimizing NNI: done in 0.0299165 secs using 93.21% CPU
Optimizing NNI: done in 0.0331238 secs using 95.64% CPU
Optimizing NNI: done in 0.0251524 secs using 87.07% CPU
Optimizing NNI: done in 0.0295053 secs using 89.77% CPU
Optimizing NNI: done in 0.0261779 secs using 85.47% CPU
Optimizing NNI: done in 0.0267005 secs using 96.25% CPU
Optimizing NNI: done in 0.0222809 secs using 82.15% CPU
Optimizing NNI: done in 0.0202535 secs using 89.8% CPU
Iteration 370 / LogL: -2736.824 / Time: 0h:17m:30s (0h:0m:1s left)
Optimizing NNI: done in 0.0333228 secs using 84.71% CPU
Optimizing NNI: done in 0.0222498 secs using 86.28% CPU
Optimizing NNI: done in 0.0237551 secs using 95.52% CPU
Optimizing NNI: done in 0.0239432 secs using 91.46% CPU
Optimizing NNI: done in 0.0303054 secs using 89.8% CPU
Optimizing NNI: done in 0.0291287 secs using 86.11% CPU
Optimizing NNI: done in 0.0297481 secs using 92.95% CPU
Optimizing NNI: done in 0.0266563 secs using 77.61% CPU
Optimizing NNI: done in 0.0219242 secs using 99.63% CPU
Optimizing NNI: done in 0.0226114 secs using 99.64% CPU
Iteration 380 / LogL: -2737.441 / Time: 0h:17m:30s (0h:0m:1s left)
Optimizing NNI: done in 0.0172633 secs using 76.84% CPU
Optimizing NNI: done in 0.0261929 secs using 91.99% CPU
Optimizing NNI: done in 0.0345172 secs using 85.32% CPU
Optimizing NNI: done in 0.0304952 secs using 88.8% CPU
Optimizing NNI: done in 0.0264395 secs using 88.38% CPU
Optimizing NNI: done in 0.0267442 secs using 92.15% CPU
Optimizing NNI: done in 0.0277467 secs using 83.31% CPU
Optimizing NNI: done in 0.025192 secs using 92.01% CPU
Optimizing NNI: done in 0.0244037 secs using 87.71% CPU
Optimizing NNI: done in 0.0241436 secs using 87.28% CPU
Iteration 390 / LogL: -2740.675 / Time: 0h:17m:30s (0h:0m:0s left)
Optimizing NNI: done in 0.0283529 secs using 96.23% CPU
Optimizing NNI: done in 0.0304387 secs using 96.44% CPU
Optimizing NNI: done in 0.0230104 secs using 99.72% CPU
Optimizing NNI: done in 0.0191651 secs using 89.63% CPU
Optimizing NNI: done in 0.0306682 secs using 96.36% CPU
Optimizing NNI: done in 0.0189762 secs using 78.84% CPU
Optimizing NNI: done in 0.0240722 secs using 95.33% CPU
Optimizing NNI: done in 0.0308835 secs using 93.34% CPU
Optimizing NNI: done in 0.0244956 secs using 87.47% CPU
Optimizing NNI: done in 0.0235779 secs using 78.51% CPU
Iteration 400 / LogL: -2727.732 / Time: 0h:17m:30s (0h:0m:0s left)
Optimizing NNI: done in 0.0228053 secs using 91.24% CPU
Optimizing NNI: done in 0.0224161 secs using 86.4% CPU
Optimizing NNI: done in 0.0296721 secs using 89.65% CPU
Optimizing NNI: done in 0.0260221 secs using 92.04% CPU
Optimizing NNI: done in 0.0227483 secs using 86.69% CPU
Optimizing NNI: done in 0.0298832 secs using 89.87% CPU
Optimizing NNI: done in 0.0227519 secs using 97.64% CPU
Optimizing NNI: done in 0.0299634 secs using 95.73% CPU
Optimizing NNI: done in 0.0229467 secs using 99.69% CPU
Optimizing NNI: done in 0.0338821 secs using 93.97% CPU
Iteration 410 / LogL: -2727.730 / Time: 0h:17m:31s (0h:0m:0s left)
Optimizing NNI: done in 0.0266538 secs using 99.72% CPU
Optimizing NNI: done in 0.0259918 secs using 92.02% CPU
Optimizing NNI: done in 0.0255269 secs using 84.37% CPU
Optimizing NNI: done in 0.0245512 secs using 91.68% CPU
Optimizing NNI: done in 0.0296842 secs using 79.67% CPU
Optimizing NNI: done in 0.0328404 secs using 93.55% CPU
Optimizing NNI: done in 0.0417189 secs using 86.28% CPU
Optimizing NNI: done in 0.0230031 secs using 73.71% CPU
TREE SEARCH COMPLETED AFTER 418 ITERATIONS / Time: 0h:17m:31s

--------------------------------------------------------------------
|                    FINALIZING TREE SEARCH                        |
--------------------------------------------------------------------
Performs final model parameters optimization
Estimate model parameters (epsilon = 0.010)
1. Initial log-likelihood: -2727.729
2. Current log-likelihood: -2727.711
3. Current log-likelihood: -2727.694
4. Current log-likelihood: -2727.671
5. Current log-likelihood: -2727.657
6. Current log-likelihood: -2727.644
7. Current log-likelihood: -2727.632
8. Current log-likelihood: -2727.621
9. Current log-likelihood: -2727.610
Optimal log-likelihood: -2727.595
Rate parameters:  A-C: 1.00000  A-G: 3.87722  A-T: 1.00000  C-G: 1.00000  C-T: 3.87722  G-T: 1.00000
Base frequencies:  A: 0.236  C: 0.210  G: 0.301  T: 0.254
Site proportion and rates:  (0.810,0.097) (0.138,2.287) (0.051,11.776)
Parameters optimization took 9 rounds (0.054 sec)
BEST SCORE FOUND : -2727.595
Total tree length: 0.866

Total number of iterations: 418
CPU time used for tree search: 10.536 sec (0h:0m:10s)
Wall-clock time used for tree search: 12.054 sec (0h:0m:12s)
Total CPU time used: 1029.768 sec (0h:17m:9s)
Total wall-clock time used: 1051.359 sec (0h:17m:31s)

===> START BOOTSTRAP REPLICATE NUMBER 180

Creating bootstrap alignment (seed: 943279)...
Creating fast initial parsimony tree by random order stepwise addition...
0.006 seconds, parsimony score: 436 (based on 148 sites)

NOTE: 0 MB RAM (0 GB) is required!
Estimate model parameters (epsilon = 0.100)
1. Initial log-likelihood: -3285.069
2. Current log-likelihood: -3079.904
3. Current log-likelihood: -3038.628
4. Current log-likelihood: -3036.544
5. Current log-likelihood: -3035.863
6. Current log-likelihood: -3035.506
7. Current log-likelihood: -3035.345
8. Current log-likelihood: -3035.242
Optimal log-likelihood: -3035.151
Rate parameters:  A-C: 1.00000  A-G: 3.40563  A-T: 1.00000  C-G: 1.00000  C-T: 3.40563  G-T: 1.00000
Base frequencies:  A: 0.196  C: 0.238  G: 0.315  T: 0.252
Site proportion and rates:  (0.560,0.168) (0.309,0.254) (0.132,6.288)
Parameters optimization took 8 rounds (0.058 sec)
Wrote distance file to... 
Computing ML distances based on estimated model parameters...
Calculating distance matrix: done in 0.00569622 secs using 99.19% CPU
Computing ML distances took 0.005725 sec (of wall-clock time) 0.005680 sec (of CPU time)
Setting up auxiliary I and S matrices: done in 0.000139904 secs using 84.34% CPU
Constructing RapidNJ tree: done in 0.000330723 secs
Computing RapidNJ tree took 0.000530 sec (of wall-clock time) 0.000123 sec (of CPU time)
Log-likelihood of RapidNJ tree: -3012.523
--------------------------------------------------------------------
|             INITIALIZING CANDIDATE TREE SET                      |
--------------------------------------------------------------------
Generating 98 parsimony trees... 0.334 second
Computing log-likelihood of 98 initial trees ... 0.105 seconds
Current best score: -2992.494

Do NNI search on 20 best initial trees
Optimizing NNI: done in 0.0127087 secs using 99.66% CPU
Estimate model parameters (epsilon = 0.100)
BETTER TREE FOUND at iteration 1: -2991.584
Optimizing NNI: done in 0.0180556 secs using 99.65% CPU
Estimate model parameters (epsilon = 0.100)
BETTER TREE FOUND at iteration 2: -2983.609
Optimizing NNI: done in 0.0126033 secs using 84.35% CPU
Optimizing NNI: done in 0.0169894 secs using 87.91% CPU
BETTER TREE FOUND at iteration 4: -2983.607
Optimizing NNI: done in 0.0127385 secs using 84.08% CPU
Optimizing NNI: done in 0.0140074 secs using 78.82% CPU
Optimizing NNI: done in 0.0132865 secs using 83.21% CPU
Optimizing NNI: done in 0.0136366 secs using 85.11% CPU
Optimizing NNI: done in 0.0134925 secs using 77.66% CPU
Optimizing NNI: done in 0.0110577 secs using 72.99% CPU
Iteration 10 / LogL: -3000.586 / Time: 0h:17m:32s
Optimizing NNI: done in 0.018059 secs using 77.58% CPU
Optimizing NNI: done in 0.0126298 secs using 76.32% CPU
Optimizing NNI: done in 0.0136147 secs using 99.71% CPU
Optimizing NNI: done in 0.0117489 secs using 66.01% CPU
Optimizing NNI: done in 0.0187732 secs using 83.7% CPU
Optimizing NNI: done in 0.0152055 secs using 92.59% CPU
Optimizing NNI: done in 0.00937815 secs using 89.21% CPU
Optimizing NNI: done in 0.0162232 secs using 93.37% CPU
Optimizing NNI: done in 0.0194007 secs using 79.15% CPU
Optimizing NNI: done in 0.0153688 secs using 99.69% CPU
Iteration 20 / LogL: -2997.019 / Time: 0h:17m:32s
Finish initializing candidate tree set (19)
Current best tree score: -2983.607 / CPU time: 0.762
Number of iterations: 20
--------------------------------------------------------------------
|               OPTIMIZING CANDIDATE TREE SET                      |
--------------------------------------------------------------------
Optimizing NNI: done in 0.0242232 secs using 95.48% CPU
Estimate model parameters (epsilon = 0.100)
BETTER TREE FOUND at iteration 21: -2982.937
Optimizing NNI: done in 0.0193655 secs using 74.41% CPU
UPDATE BEST LOG-LIKELIHOOD: -2982.933
Optimizing NNI: done in 0.0252867 secs using 87.75% CPU
Optimizing NNI: done in 0.0257282 secs using 88.09% CPU
Optimizing NNI: done in 0.0214729 secs using 85.88% CPU
Optimizing NNI: done in 0.0199532 secs using 75.05% CPU
Optimizing NNI: done in 0.0239955 secs using 87.24% CPU
Optimizing NNI: done in 0.0195112 secs using 94.62% CPU
Optimizing NNI: done in 0.0252801 secs using 80.28% CPU
Optimizing NNI: done in 0.0177525 secs using 77.38% CPU
UPDATE BEST LOG-LIKELIHOOD: -2982.933
Iteration 30 / LogL: -2982.933 / Time: 0h:17m:32s (0h:0m:3s left)
Optimizing NNI: done in 0.0156777 secs using 93.12% CPU
Optimizing NNI: done in 0.0215051 secs using 90.48% CPU
Optimizing NNI: done in 0.0206684 secs using 99.69% CPU
Optimizing NNI: done in 0.0199859 secs using 84.88% CPU
Optimizing NNI: done in 0.0192645 secs using 94.61% CPU
Optimizing NNI: done in 0.0236358 secs using 95.36% CPU
Optimizing NNI: done in 0.0249217 secs using 91.69% CPU
Optimizing NNI: done in 0.0227086 secs using 90.93% CPU
Optimizing NNI: done in 0.0173822 secs using 88.18% CPU
Optimizing NNI: done in 0.0233516 secs using 87.09% CPU
Iteration 40 / LogL: -2983.171 / Time: 0h:17m:32s (0h:0m:2s left)
Optimizing NNI: done in 0.026944 secs using 84.47% CPU
Optimizing NNI: done in 0.0229143 secs using 90.78% CPU
UPDATE BEST LOG-LIKELIHOOD: -2982.931
Optimizing NNI: done in 0.0222442 secs using 90.53% CPU
Optimizing NNI: done in 0.0171116 secs using 99.7% CPU
Optimizing NNI: done in 0.0144267 secs using 92.86% CPU
Optimizing NNI: done in 0.0237025 secs using 95.55% CPU
Optimizing NNI: done in 0.0229779 secs using 82.82% CPU
Optimizing NNI: done in 0.0203542 secs using 94.6% CPU
Optimizing NNI: done in 0.0243897 secs using 91.55% CPU
Optimizing NNI: done in 0.0199895 secs using 94.91% CPU
Iteration 50 / LogL: -2983.502 / Time: 0h:17m:32s (0h:0m:2s left)
Optimizing NNI: done in 0.0195902 secs using 84.33% CPU
Optimizing NNI: done in 0.0273633 secs using 88.75% CPU
Optimizing NNI: done in 0.0261078 secs using 92.03% CPU
Optimizing NNI: done in 0.0203087 secs using 90.13% CPU
Optimizing NNI: done in 0.0205865 secs using 93.86% CPU
Optimizing NNI: done in 0.0247128 secs using 83.68% CPU
Optimizing NNI: done in 0.0223838 secs using 90.94% CPU
Optimizing NNI: done in 0.0217605 secs using 85.15% CPU
Optimizing NNI: done in 0.028245 secs using 89.08% CPU
Optimizing NNI: done in 0.0197317 secs using 79.67% CPU
Iteration 60 / LogL: -2982.937 / Time: 0h:17m:33s (0h:0m:1s left)
Optimizing NNI: done in 0.0178578 secs using 94.22% CPU
Optimizing NNI: done in 0.0209645 secs using 80.85% CPU
Optimizing NNI: done in 0.0197157 secs using 99.44% CPU
Optimizing NNI: done in 0.0223879 secs using 90.8% CPU
Optimizing NNI: done in 0.0245525 secs using 83.53% CPU
Optimizing NNI: done in 0.0228293 secs using 90.91% CPU
Optimizing NNI: done in 0.0169525 secs using 99.71% CPU
Optimizing NNI: done in 0.0209468 secs using 85.4% CPU
Optimizing NNI: done in 0.0242564 secs using 91.53% CPU
Optimizing NNI: done in 0.0190251 secs using 89.37% CPU
Iteration 70 / LogL: -2983.173 / Time: 0h:17m:33s (0h:0m:1s left)
Optimizing NNI: done in 0.0137743 secs using 92.52% CPU
Optimizing NNI: done in 0.0311132 secs using 90.06% CPU
Optimizing NNI: done in 0.0234782 secs using 95.39% CPU
Optimizing NNI: done in 0.0248785 secs using 92.76% CPU
Optimizing NNI: done in 0.0153552 secs using 86.49% CPU
Optimizing NNI: done in 0.0265839 secs using 95.85% CPU
Optimizing NNI: done in 0.0174575 secs using 88.79% CPU
Optimizing NNI: done in 0.0153193 secs using 85.66% CPU
Optimizing NNI: done in 0.0250843 secs using 87.74% CPU
Optimizing NNI: done in 0.0246025 secs using 95.67% CPU
Iteration 80 / LogL: -2985.237 / Time: 0h:17m:33s (0h:0m:1s left)
Optimizing NNI: done in 0.0250844 secs using 87.11% CPU
Optimizing NNI: done in 0.019611 secs using 84.4% CPU
Optimizing NNI: done in 0.0141854 secs using 86.24% CPU
Optimizing NNI: done in 0.0154183 secs using 93.22% CPU
Optimizing NNI: done in 0.0204912 secs using 89.91% CPU
Optimizing NNI: done in 0.0236828 secs using 87.18% CPU
Optimizing NNI: done in 0.0235639 secs using 82.72% CPU
Optimizing NNI: done in 0.0260295 secs using 88.27% CPU
Optimizing NNI: done in 0.0220167 secs using 90.69% CPU
Optimizing NNI: done in 0.027649 secs using 85.17% CPU
Iteration 90 / LogL: -2982.957 / Time: 0h:17m:33s (0h:0m:0s left)
Optimizing NNI: done in 0.0169832 secs using 94.12% CPU
Optimizing NNI: done in 0.0143182 secs using 92.4% CPU
Optimizing NNI: done in 0.0230553 secs using 91.38% CPU
Optimizing NNI: done in 0.0167587 secs using 81.82% CPU
Optimizing NNI: done in 0.0284489 secs using 89.16% CPU
Optimizing NNI: done in 0.0176296 secs using 94.18% CPU
Optimizing NNI: done in 0.0215667 secs using 90.4% CPU
Optimizing NNI: done in 0.024683 secs using 83.53% CPU
Optimizing NNI: done in 0.0259176 secs using 91.96% CPU
Optimizing NNI: done in 0.0204284 secs using 85.18% CPU
Iteration 100 / LogL: -2982.933 / Time: 0h:17m:34s (0h:0m:0s left)
Optimizing NNI: done in 0.0180319 secs using 77.68% CPU
Optimizing NNI: done in 0.0188849 secs using 83.93% CPU
Optimizing NNI: done in 0.0253737 secs using 80.04% CPU
Optimizing NNI: done in 0.0261023 secs using 84.52% CPU
Optimizing NNI: done in 0.018037 secs using 94.15% CPU
Optimizing NNI: done in 0.022163 secs using 89.26% CPU
Optimizing NNI: done in 0.0177593 secs using 99.59% CPU
Optimizing NNI: done in 0.0179405 secs using 99.69% CPU
Optimizing NNI: done in 0.0256203 secs using 95.83% CPU
Optimizing NNI: done in 0.0249132 secs using 92.04% CPU
Iteration 110 / LogL: -2984.993 / Time: 0h:17m:34s (0h:0m:0s left)
Optimizing NNI: done in 0.0250723 secs using 83.76% CPU
Optimizing NNI: done in 0.0194266 secs using 99.71% CPU
Optimizing NNI: done in 0.0186041 secs using 94.29% CPU
Optimizing NNI: done in 0.0252766 secs using 79.98% CPU
Optimizing NNI: done in 0.0188981 secs using 94.5% CPU
Optimizing NNI: done in 0.0221798 secs using 86.33% CPU
Optimizing NNI: done in 0.0223261 secs using 90.79% CPU
Optimizing NNI: done in 0.0212029 secs using 90.33% CPU
Optimizing NNI: done in 0.0212086 secs using 99.54% CPU
Optimizing NNI: done in 0.0227115 secs using 82.28% CPU
Iteration 120 / LogL: -2982.931 / Time: 0h:17m:34s (0h:0m:0s left)
Optimizing NNI: done in 0.0187159 secs using 83.57% CPU
Optimizing NNI: done in 0.0213566 secs using 95.17% CPU
TREE SEARCH COMPLETED AFTER 122 ITERATIONS / Time: 0h:17m:34s

--------------------------------------------------------------------
|                    FINALIZING TREE SEARCH                        |
--------------------------------------------------------------------
Performs final model parameters optimization
Estimate model parameters (epsilon = 0.010)
1. Initial log-likelihood: -2982.931
2. Current log-likelihood: -2982.832
3. Current log-likelihood: -2982.691
4. Current log-likelihood: -2982.529
5. Current log-likelihood: -2982.340
6. Current log-likelihood: -2982.122
7. Current log-likelihood: -2981.870
8. Current log-likelihood: -2981.577
9. Current log-likelihood: -2981.235
10. Current log-likelihood: -2980.835
11. Current log-likelihood: -2980.366
12. Current log-likelihood: -2979.810
13. Current log-likelihood: -2979.153
14. Current log-likelihood: -2978.363
15. Current log-likelihood: -2977.410
16. Current log-likelihood: -2976.229
17. Current log-likelihood: -2974.740
18. Current log-likelihood: -2972.821
19. Current log-likelihood: -2970.204
20. Current log-likelihood: -2966.765
21. Current log-likelihood: -2963.133
22. Current log-likelihood: -2961.328
23. Current log-likelihood: -2961.000
24. Current log-likelihood: -2960.880
25. Current log-likelihood: -2960.796
26. Current log-likelihood: -2960.736
27. Current log-likelihood: -2960.695
28. Current log-likelihood: -2960.666
29. Current log-likelihood: -2960.651
30. Current log-likelihood: -2960.638
Optimal log-likelihood: -2960.624
Rate parameters:  A-C: 1.00000  A-G: 3.84666  A-T: 1.00000  C-G: 1.00000  C-T: 3.84666  G-T: 1.00000
Base frequencies:  A: 0.196  C: 0.238  G: 0.315  T: 0.252
Site proportion and rates:  (0.832,0.135) (0.142,3.489) (0.026,15.142)
Parameters optimization took 30 rounds (0.210 sec)
BEST SCORE FOUND : -2960.624
Total tree length: 0.963

Total number of iterations: 122
CPU time used for tree search: 2.608 sec (0h:0m:2s)
Wall-clock time used for tree search: 3.046 sec (0h:0m:3s)
Total CPU time used: 1032.666 sec (0h:17m:12s)
Total wall-clock time used: 1054.726 sec (0h:17m:34s)

===> START BOOTSTRAP REPLICATE NUMBER 181

Creating bootstrap alignment (seed: 943280)...
Creating fast initial parsimony tree by random order stepwise addition...
0.013 seconds, parsimony score: 413 (based on 122 sites)

NOTE: 0 MB RAM (0 GB) is required!
Estimate model parameters (epsilon = 0.100)
1. Initial log-likelihood: -3123.722
2. Current log-likelihood: -2857.012
3. Current log-likelihood: -2821.745
4. Current log-likelihood: -2818.863
5. Current log-likelihood: -2817.529
6. Current log-likelihood: -2817.029
Optimal log-likelihood: -2816.992
Rate parameters:  A-C: 1.00000  A-G: 4.11784  A-T: 1.00000  C-G: 1.00000  C-T: 4.11784  G-T: 1.00000
Base frequencies:  A: 0.213  C: 0.248  G: 0.299  T: 0.240
Site proportion and rates:  (0.545,0.158) (0.330,0.186) (0.125,6.813)
Parameters optimization took 6 rounds (0.045 sec)
Wrote distance file to... 
Computing ML distances based on estimated model parameters...
Calculating distance matrix: done in 0.0046969 secs using 99.09% CPU
Computing ML distances took 0.004726 sec (of wall-clock time) 0.004684 sec (of CPU time)
Setting up auxiliary I and S matrices: done in 0.000138612 secs using 83.69% CPU
Constructing RapidNJ tree: done in 0.000341133 secs
Computing RapidNJ tree took 0.000537 sec (of wall-clock time) 0.000121 sec (of CPU time)
Log-likelihood of RapidNJ tree: -2809.015
--------------------------------------------------------------------
|             INITIALIZING CANDIDATE TREE SET                      |
--------------------------------------------------------------------
Generating 98 parsimony trees... 0.334 second
Computing log-likelihood of 98 initial trees ... 0.103 seconds
Current best score: -2788.804

Do NNI search on 20 best initial trees
Optimizing NNI: done in 0.0146167 secs using 92.46% CPU
Estimate model parameters (epsilon = 0.100)
BETTER TREE FOUND at iteration 1: -2773.469
Optimizing NNI: done in 0.0158861 secs using 74.31% CPU
Estimate model parameters (epsilon = 0.100)
BETTER TREE FOUND at iteration 2: -2771.027
Optimizing NNI: done in 0.0177898 secs using 83.14% CPU
Optimizing NNI: done in 0.0189919 secs using 94.22% CPU
Optimizing NNI: done in 0.0146843 secs using 86.26% CPU
Optimizing NNI: done in 0.0225768 secs using 90.85% CPU
Estimate model parameters (epsilon = 0.100)
BETTER TREE FOUND at iteration 6: -2761.763
Optimizing NNI: done in 0.0226789 secs using 77.71% CPU
Optimizing NNI: done in 0.0254224 secs using 88.03% CPU
Optimizing NNI: done in 0.0249278 secs using 87.98% CPU
Optimizing NNI: done in 0.0227563 secs using 86.56% CPU
Iteration 10 / LogL: -2771.989 / Time: 0h:17m:35s
Optimizing NNI: done in 0.0175697 secs using 94.17% CPU
Optimizing NNI: done in 0.0264815 secs using 84.46% CPU
Optimizing NNI: done in 0.0237212 secs using 78.63% CPU
Optimizing NNI: done in 0.027613 secs using 81.08% CPU
BETTER TREE FOUND at iteration 14: -2761.762
Optimizing NNI: done in 0.0193585 secs using 76.79% CPU
Optimizing NNI: done in 0.0258575 secs using 91.4% CPU
Optimizing NNI: done in 0.0306896 secs using 93.19% CPU
Optimizing NNI: done in 0.0210071 secs using 93.6% CPU
Optimizing NNI: done in 0.0293641 secs using 89.68% CPU
UPDATE BEST LOG-LIKELIHOOD: -2761.761
Optimizing NNI: done in 0.0272652 secs using 88.63% CPU
Iteration 20 / LogL: -2778.557 / Time: 0h:17m:35s
Finish initializing candidate tree set (19)
Current best tree score: -2761.761 / CPU time: 0.939
Number of iterations: 20
--------------------------------------------------------------------
|               OPTIMIZING CANDIDATE TREE SET                      |
--------------------------------------------------------------------
Optimizing NNI: done in 0.0216422 secs using 95.13% CPU
Optimizing NNI: done in 0.0305208 secs using 89.98% CPU
Optimizing NNI: done in 0.0185851 secs using 88.89% CPU
Optimizing NNI: done in 0.0247956 secs using 99.67% CPU
Optimizing NNI: done in 0.0220862 secs using 86.41% CPU
Optimizing NNI: done in 0.0210353 secs using 89.96% CPU
Optimizing NNI: done in 0.0267746 secs using 96.05% CPU
Optimizing NNI: done in 0.0339024 secs using 87.93% CPU
Optimizing NNI: done in 0.0282336 secs using 89.26% CPU
Optimizing NNI: done in 0.0231213 secs using 95.32% CPU
Iteration 30 / LogL: -2770.746 / Time: 0h:17m:36s (0h:0m:3s left)
Optimizing NNI: done in 0.0206175 secs using 94.96% CPU
Optimizing NNI: done in 0.0205976 secs using 80.25% CPU
Optimizing NNI: done in 0.0228308 secs using 95.36% CPU
Optimizing NNI: done in 0.0225262 secs using 81.35% CPU
Optimizing NNI: done in 0.0264084 secs using 87.21% CPU
Optimizing NNI: done in 0.0167094 secs using 86.64% CPU
Optimizing NNI: done in 0.0256921 secs using 92.01% CPU
Optimizing NNI: done in 0.0212319 secs using 80.91% CPU
Optimizing NNI: done in 0.0193707 secs using 99.73% CPU
Optimizing NNI: done in 0.0224886 secs using 82.38% CPU
Iteration 40 / LogL: -2762.764 / Time: 0h:17m:36s (0h:0m:2s left)
Optimizing NNI: done in 0.0221605 secs using 90.64% CPU
Optimizing NNI: done in 0.0246562 secs using 87.58% CPU
Optimizing NNI: done in 0.028869 secs using 89.34% CPU
Optimizing NNI: done in 0.0243101 secs using 91.41% CPU
Optimizing NNI: done in 0.0243033 secs using 95.71% CPU
Optimizing NNI: done in 0.0265991 secs using 96% CPU
Optimizing NNI: done in 0.0221729 secs using 77.12% CPU
Optimizing NNI: done in 0.0297079 secs using 96.38% CPU
Optimizing NNI: done in 0.0192132 secs using 94.61% CPU
Optimizing NNI: done in 0.025539 secs using 91.82% CPU
Iteration 50 / LogL: -2761.764 / Time: 0h:17m:36s (0h:0m:2s left)
Optimizing NNI: done in 0.0249418 secs using 91.76% CPU
Optimizing NNI: done in 0.0309766 secs using 90.15% CPU
Optimizing NNI: done in 0.032569 secs using 90.45% CPU
Optimizing NNI: done in 0.0256268 secs using 91.98% CPU
Optimizing NNI: done in 0.0181007 secs using 66.65% CPU
Optimizing NNI: done in 0.0286138 secs using 95.49% CPU
Optimizing NNI: done in 0.0277069 secs using 96.22% CPU
Optimizing NNI: done in 0.0286906 secs using 86.03% CPU
Optimizing NNI: done in 0.0232786 secs using 89.13% CPU
Optimizing NNI: done in 0.0221251 secs using 95.1% CPU
Iteration 60 / LogL: -2772.093 / Time: 0h:17m:36s (0h:0m:1s left)
Optimizing NNI: done in 0.0285158 secs using 85.69% CPU
Optimizing NNI: done in 0.0275196 secs using 92.45% CPU
Optimizing NNI: done in 0.0240639 secs using 83.15% CPU
Optimizing NNI: done in 0.0288389 secs using 82.58% CPU
Optimizing NNI: done in 0.0322253 secs using 77.89% CPU
Optimizing NNI: done in 0.0221362 secs using 90.77% CPU
Optimizing NNI: done in 0.0250428 secs using 87.73% CPU
Optimizing NNI: done in 0.0272123 secs using 92.36% CPU
Optimizing NNI: done in 0.0234633 secs using 91.26% CPU
Optimizing NNI: done in 0.0239366 secs using 95.48% CPU
Iteration 70 / LogL: -2762.763 / Time: 0h:17m:37s (0h:0m:1s left)
Optimizing NNI: done in 0.0266699 secs using 88.5% CPU
Optimizing NNI: done in 0.0291591 secs using 89.57% CPU
Optimizing NNI: done in 0.0210541 secs using 85.44% CPU
Optimizing NNI: done in 0.0160007 secs using 87.08% CPU
Optimizing NNI: done in 0.02481 secs using 91.81% CPU
Optimizing NNI: done in 0.0257559 secs using 79.52% CPU
Optimizing NNI: done in 0.030903 secs using 93.3% CPU
Optimizing NNI: done in 0.0311409 secs using 74.08% CPU
Optimizing NNI: done in 0.0204735 secs using 93.13% CPU
Optimizing NNI: done in 0.0246951 secs using 86.89% CPU
Iteration 80 / LogL: -2761.763 / Time: 0h:17m:37s (0h:0m:1s left)
Optimizing NNI: done in 0.0289024 secs using 96.23% CPU
Optimizing NNI: done in 0.0192055 secs using 94.44% CPU
Optimizing NNI: done in 0.0197877 secs using 90.07% CPU
Optimizing NNI: done in 0.0225728 secs using 90.73% CPU
Optimizing NNI: done in 0.0229217 secs using 91.01% CPU
Optimizing NNI: done in 0.0224783 secs using 90.97% CPU
Optimizing NNI: done in 0.025013 secs using 95.72% CPU
Optimizing NNI: done in 0.0242225 secs using 79.17% CPU
Optimizing NNI: done in 0.0307177 secs using 86.92% CPU
Optimizing NNI: done in 0.0273063 secs using 77.84% CPU
Iteration 90 / LogL: -2761.764 / Time: 0h:17m:37s (0h:0m:0s left)
Optimizing NNI: done in 0.0223924 secs using 86.61% CPU
Optimizing NNI: done in 0.0302869 secs using 79.87% CPU
Optimizing NNI: done in 0.0228537 secs using 82.42% CPU
Optimizing NNI: done in 0.0221988 secs using 81.81% CPU
Optimizing NNI: done in 0.0283677 secs using 88.99% CPU
Optimizing NNI: done in 0.0202686 secs using 95.97% CPU
Optimizing NNI: done in 0.0249459 secs using 79.73% CPU
UPDATE BEST LOG-LIKELIHOOD: -2761.761
Optimizing NNI: done in 0.0216649 secs using 90.29% CPU
Optimizing NNI: done in 0.0240781 secs using 95.62% CPU
Optimizing NNI: done in 0.0215038 secs using 90.35% CPU
Iteration 100 / LogL: -2761.763 / Time: 0h:17m:37s (0h:0m:0s left)
Optimizing NNI: done in 0.0225442 secs using 90.13% CPU
Optimizing NNI: done in 0.0284735 secs using 89.22% CPU
Optimizing NNI: done in 0.0246101 secs using 95.54% CPU
Optimizing NNI: done in 0.024614 secs using 79.73% CPU
Optimizing NNI: done in 0.0267242 secs using 88.61% CPU
Optimizing NNI: done in 0.0252471 secs using 83.93% CPU
Optimizing NNI: done in 0.0236627 secs using 86.93% CPU
Optimizing NNI: done in 0.0295824 secs using 86.28% CPU
Optimizing NNI: done in 0.0159001 secs using 93.46% CPU
Optimizing NNI: done in 0.0248156 secs using 83.64% CPU
Iteration 110 / LogL: -2761.783 / Time: 0h:17m:38s (0h:0m:0s left)
Optimizing NNI: done in 0.0185104 secs using 83.83% CPU
Optimizing NNI: done in 0.0252743 secs using 87.69% CPU
Optimizing NNI: done in 0.0231786 secs using 86.84% CPU
Optimizing NNI: done in 0.024897 secs using 91.74% CPU
Optimizing NNI: done in 0.0222092 secs using 86.28% CPU
TREE SEARCH COMPLETED AFTER 115 ITERATIONS / Time: 0h:17m:38s

--------------------------------------------------------------------
|                    FINALIZING TREE SEARCH                        |
--------------------------------------------------------------------
Performs final model parameters optimization
Estimate model parameters (epsilon = 0.010)
1. Initial log-likelihood: -2761.761
2. Current log-likelihood: -2761.741
3. Current log-likelihood: -2761.709
4. Current log-likelihood: -2761.673
5. Current log-likelihood: -2761.631
6. Current log-likelihood: -2761.577
7. Current log-likelihood: -2761.512
8. Current log-likelihood: -2761.428
9. Current log-likelihood: -2761.325
10. Current log-likelihood: -2761.198
11. Current log-likelihood: -2761.045
12. Current log-likelihood: -2760.880
13. Current log-likelihood: -2760.794
14. Current log-likelihood: -2760.723
15. Current log-likelihood: -2760.644
16. Current log-likelihood: -2760.547
17. Current log-likelihood: -2760.443
18. Current log-likelihood: -2760.315
19. Current log-likelihood: -2760.165
20. Current log-likelihood: -2759.975
21. Current log-likelihood: -2759.748
22. Current log-likelihood: -2759.463
23. Current log-likelihood: -2759.108
24. Current log-likelihood: -2758.644
25. Current log-likelihood: -2758.021
26. Current log-likelihood: -2757.205
27. Current log-likelihood: -2756.070
28. Current log-likelihood: -2754.544
29. Current log-likelihood: -2752.586
30. Current log-likelihood: -2750.418
31. Current log-likelihood: -2748.438
32. Current log-likelihood: -2746.960
33. Current log-likelihood: -2745.934
34. Current log-likelihood: -2745.166
35. Current log-likelihood: -2744.615
36. Current log-likelihood: -2744.229
37. Current log-likelihood: -2743.959
38. Current log-likelihood: -2743.763
39. Current log-likelihood: -2743.615
40. Current log-likelihood: -2743.558
Optimal log-likelihood: -2743.551
Rate parameters:  A-C: 1.00000  A-G: 4.71067  A-T: 1.00000  C-G: 1.00000  C-T: 4.71067  G-T: 1.00000
Base frequencies:  A: 0.213  C: 0.248  G: 0.299  T: 0.240
Site proportion and rates:  (0.842,0.092) (0.099,2.858) (0.060,10.737)
Parameters optimization took 40 rounds (0.272 sec)
BEST SCORE FOUND : -2743.551
Total tree length: 0.985

Total number of iterations: 115
CPU time used for tree search: 2.852 sec (0h:0m:2s)
Wall-clock time used for tree search: 3.340 sec (0h:0m:3s)
Total CPU time used: 1035.859 sec (0h:17m:15s)
Total wall-clock time used: 1058.471 sec (0h:17m:38s)

===> START BOOTSTRAP REPLICATE NUMBER 182

Creating bootstrap alignment (seed: 943281)...
Creating fast initial parsimony tree by random order stepwise addition...
0.003 seconds, parsimony score: 409 (based on 137 sites)

NOTE: 0 MB RAM (0 GB) is required!
Estimate model parameters (epsilon = 0.100)
1. Initial log-likelihood: -3155.833
2. Current log-likelihood: -2926.501
3. Current log-likelihood: -2899.744
4. Current log-likelihood: -2878.131
5. Current log-likelihood: -2850.084
6. Current log-likelihood: -2848.862
Optimal log-likelihood: -2848.760
Rate parameters:  A-C: 1.00000  A-G: 5.25278  A-T: 1.00000  C-G: 1.00000  C-T: 5.25278  G-T: 1.00000
Base frequencies:  A: 0.185  C: 0.234  G: 0.289  T: 0.292
Site proportion and rates:  (0.548,0.158) (0.318,0.215) (0.134,6.320)
Parameters optimization took 6 rounds (0.048 sec)
Wrote distance file to... 
Computing ML distances based on estimated model parameters...
Calculating distance matrix: done in 0.00512973 secs using 98.41% CPU
Computing ML distances took 0.005160 sec (of wall-clock time) 0.005078 sec (of CPU time)
Setting up auxiliary I and S matrices: done in 0.000135546 secs using 87.79% CPU
Constructing RapidNJ tree: done in 0.000345231 secs using 99.64% CPU
Computing RapidNJ tree took 0.000531 sec (of wall-clock time) 0.000514 sec (of CPU time)
Log-likelihood of RapidNJ tree: -2853.598
--------------------------------------------------------------------
|             INITIALIZING CANDIDATE TREE SET                      |
--------------------------------------------------------------------
Generating 98 parsimony trees... 0.334 second
Computing log-likelihood of 98 initial trees ... 0.109 seconds
Current best score: -2836.766

Do NNI search on 20 best initial trees
Optimizing NNI: done in 0.0143729 secs using 92.96% CPU
Estimate model parameters (epsilon = 0.100)
BETTER TREE FOUND at iteration 1: -2829.598
Optimizing NNI: done in 0.0174873 secs using 98.79% CPU
Optimizing NNI: done in 0.0133644 secs using 96.24% CPU
Optimizing NNI: done in 0.0188675 secs using 88.25% CPU
Optimizing NNI: done in 0.0209132 secs using 94.97% CPU
Optimizing NNI: done in 0.0106949 secs using 99.71% CPU
Optimizing NNI: done in 0.0141372 secs using 92.76% CPU
Optimizing NNI: done in 0.0140165 secs using 92.57% CPU
Optimizing NNI: done in 0.0120364 secs using 83.65% CPU
Optimizing NNI: done in 0.0223299 secs using 77.21% CPU
Iteration 10 / LogL: -2829.842 / Time: 0h:17m:39s
Optimizing NNI: done in 0.0170444 secs using 88.03% CPU
Optimizing NNI: done in 0.020034 secs using 79.14% CPU
Optimizing NNI: done in 0.0187137 secs using 88.24% CPU
Optimizing NNI: done in 0.0155873 secs using 93.31% CPU
Optimizing NNI: done in 0.0165199 secs using 87.68% CPU
Optimizing NNI: done in 0.0144981 secs using 92.95% CPU
Optimizing NNI: done in 0.0136447 secs using 99.74% CPU
Optimizing NNI: done in 0.0223089 secs using 93.81% CPU
Optimizing NNI: done in 0.0142227 secs using 97.15% CPU
Optimizing NNI: done in 0.0201645 secs using 86.93% CPU
Iteration 20 / LogL: -2835.501 / Time: 0h:17m:39s
Finish initializing candidate tree set (13)
Current best tree score: -2829.598 / CPU time: 0.809
Number of iterations: 20
--------------------------------------------------------------------
|               OPTIMIZING CANDIDATE TREE SET                      |
--------------------------------------------------------------------
Optimizing NNI: done in 0.0273821 secs using 92.51% CPU
Optimizing NNI: done in 0.0224835 secs using 88.5% CPU
Optimizing NNI: done in 0.0320038 secs using 80.39% CPU
Optimizing NNI: done in 0.0253648 secs using 91.84% CPU
Optimizing NNI: done in 0.0205098 secs using 80.53% CPU
Optimizing NNI: done in 0.0245612 secs using 83.43% CPU
Optimizing NNI: done in 0.0197099 secs using 89.67% CPU
Optimizing NNI: done in 0.0228551 secs using 90.93% CPU
Optimizing NNI: done in 0.0270184 secs using 96.02% CPU
Optimizing NNI: done in 0.0250875 secs using 91.77% CPU
Iteration 30 / LogL: -2829.599 / Time: 0h:17m:39s (0h:0m:2s left)
Optimizing NNI: done in 0.0204368 secs using 75.35% CPU
Optimizing NNI: done in 0.026259 secs using 84.54% CPU
Optimizing NNI: done in 0.0252511 secs using 87.88% CPU
Optimizing NNI: done in 0.0293738 secs using 82.73% CPU
Optimizing NNI: done in 0.0240784 secs using 83.41% CPU
Optimizing NNI: done in 0.0202782 secs using 74.97% CPU
Optimizing NNI: done in 0.0248451 secs using 91.53% CPU
Optimizing NNI: done in 0.0246107 secs using 91.56% CPU
Optimizing NNI: done in 0.0188716 secs using 83% CPU
Optimizing NNI: done in 0.0229182 secs using 90.91% CPU
Iteration 40 / LogL: -2829.839 / Time: 0h:17m:39s (0h:0m:2s left)
Optimizing NNI: done in 0.0244326 secs using 86.48% CPU
Optimizing NNI: done in 0.0228794 secs using 95.4% CPU
UPDATE BEST LOG-LIKELIHOOD: -2829.596
Optimizing NNI: done in 0.0277923 secs using 87.8% CPU
Optimizing NNI: done in 0.0190433 secs using 89.32% CPU
Optimizing NNI: done in 0.0262033 secs using 88.38% CPU
Optimizing NNI: done in 0.022715 secs using 91.06% CPU
Optimizing NNI: done in 0.0307128 secs using 89.87% CPU
Optimizing NNI: done in 0.0258235 secs using 91.96% CPU
Optimizing NNI: done in 0.0272616 secs using 99.69% CPU
Optimizing NNI: done in 0.0208211 secs using 90.21% CPU
Iteration 50 / LogL: -2829.844 / Time: 0h:17m:40s (0h:0m:1s left)
Optimizing NNI: done in 0.021913 secs using 85.98% CPU
Optimizing NNI: done in 0.0233717 secs using 91.39% CPU
Optimizing NNI: done in 0.02419 secs using 95.51% CPU
Optimizing NNI: done in 0.0283862 secs using 92.74% CPU
Optimizing NNI: done in 0.0265458 secs using 80.86% CPU
Optimizing NNI: done in 0.020948 secs using 90.2% CPU
Optimizing NNI: done in 0.0223684 secs using 86.43% CPU
Optimizing NNI: done in 0.0255278 secs using 91.99% CPU
Optimizing NNI: done in 0.0184601 secs using 88.85% CPU
Optimizing NNI: done in 0.0246276 secs using 87.49% CPU
Iteration 60 / LogL: -2829.845 / Time: 0h:17m:40s (0h:0m:1s left)
Optimizing NNI: done in 0.0243217 secs using 86.75% CPU
Optimizing NNI: done in 0.0177119 secs using 94.07% CPU
BETTER TREE FOUND at iteration 62: -2829.595
Optimizing NNI: done in 0.0257514 secs using 91.11% CPU
Optimizing NNI: done in 0.0178678 secs using 93.3% CPU
Optimizing NNI: done in 0.0218726 secs using 93.76% CPU
Optimizing NNI: done in 0.0239901 secs using 86.34% CPU
Optimizing NNI: done in 0.0216108 secs using 85.9% CPU
Optimizing NNI: done in 0.0334947 secs using 87.83% CPU
Optimizing NNI: done in 0.0233346 secs using 86.88% CPU
Optimizing NNI: done in 0.0258906 secs using 91.93% CPU
Iteration 70 / LogL: -2830.716 / Time: 0h:17m:40s (0h:0m:2s left)
Optimizing NNI: done in 0.0250849 secs using 79.79% CPU
Optimizing NNI: done in 0.0200522 secs using 94.71% CPU
Optimizing NNI: done in 0.0281843 secs using 95.92% CPU
Optimizing NNI: done in 0.0179017 secs using 83.39% CPU
Optimizing NNI: done in 0.0250089 secs using 83.37% CPU
Optimizing NNI: done in 0.0243459 secs using 79.05% CPU
Optimizing NNI: done in 0.0246062 secs using 95.72% CPU
UPDATE BEST LOG-LIKELIHOOD: -2829.593
Optimizing NNI: done in 0.0214892 secs using 95.03% CPU
Optimizing NNI: done in 0.0229109 secs using 95.29% CPU
Optimizing NNI: done in 0.0282291 secs using 89.1% CPU
Iteration 80 / LogL: -2829.594 / Time: 0h:17m:40s (0h:0m:2s left)
Optimizing NNI: done in 0.0163998 secs using 93.6% CPU
Optimizing NNI: done in 0.028427 secs using 96.17% CPU
Optimizing NNI: done in 0.0248933 secs using 89.59% CPU
Optimizing NNI: done in 0.0246209 secs using 82.94% CPU
Optimizing NNI: done in 0.032518 secs using 81.14% CPU
Optimizing NNI: done in 0.0284728 secs using 91.36% CPU
Optimizing NNI: done in 0.0226601 secs using 77.87% CPU
Optimizing NNI: done in 0.0218735 secs using 81.5% CPU
Optimizing NNI: done in 0.0202965 secs using 95.14% CPU
Optimizing NNI: done in 0.0280121 secs using 81.89% CPU
Iteration 90 / LogL: -2831.538 / Time: 0h:17m:41s (0h:0m:2s left)
Optimizing NNI: done in 0.0194651 secs using 89.53% CPU
Optimizing NNI: done in 0.0267462 secs using 88.59% CPU
Optimizing NNI: done in 0.022191 secs using 63.82% CPU
Optimizing NNI: done in 0.0224468 secs using 94.33% CPU
Optimizing NNI: done in 0.0243752 secs using 87.13% CPU
Optimizing NNI: done in 0.0183795 secs using 94.03% CPU
Optimizing NNI: done in 0.0278173 secs using 88.98% CPU
Optimizing NNI: done in 0.0215018 secs using 85.75% CPU
Optimizing NNI: done in 0.0294855 secs using 86.15% CPU
Optimizing NNI: done in 0.024595 secs using 79.58% CPU
Iteration 100 / LogL: -2829.594 / Time: 0h:17m:41s (0h:0m:1s left)
Optimizing NNI: done in 0.0178666 secs using 88.41% CPU
Optimizing NNI: done in 0.0193206 secs using 89.37% CPU
Optimizing NNI: done in 0.0312404 secs using 80.11% CPU
Optimizing NNI: done in 0.0153126 secs using 98.58% CPU
Optimizing NNI: done in 0.0222639 secs using 89.49% CPU
Optimizing NNI: done in 0.0218162 secs using 94.26% CPU
Optimizing NNI: done in 0.0212143 secs using 94.99% CPU
Optimizing NNI: done in 0.0239063 secs using 94.18% CPU
Optimizing NNI: done in 0.0208276 secs using 89.29% CPU
Optimizing NNI: done in 0.021379 secs using 81.04% CPU
Iteration 110 / LogL: -2829.595 / Time: 0h:17m:41s (0h:0m:1s left)
Optimizing NNI: done in 0.018507 secs using 83.41% CPU
Optimizing NNI: done in 0.0195662 secs using 89.59% CPU
Optimizing NNI: done in 0.0225437 secs using 86.53% CPU
Optimizing NNI: done in 0.0213811 secs using 90.32% CPU
Optimizing NNI: done in 0.0224256 secs using 90.73% CPU
Optimizing NNI: done in 0.0305718 secs using 93.22% CPU
Optimizing NNI: done in 0.0280065 secs using 92.57% CPU
Optimizing NNI: done in 0.0252227 secs using 91.77% CPU
Optimizing NNI: done in 0.0186717 secs using 91.87% CPU
Optimizing NNI: done in 0.0275481 secs using 85.33% CPU
Iteration 120 / LogL: -2830.354 / Time: 0h:17m:41s (0h:0m:1s left)
Optimizing NNI: done in 0.0174152 secs using 93.63% CPU
Optimizing NNI: done in 0.020687 secs using 94.88% CPU
Optimizing NNI: done in 0.0256338 secs using 99.68% CPU
Optimizing NNI: done in 0.0308542 secs using 80.31% CPU
Optimizing NNI: done in 0.0285648 secs using 92.67% CPU
Optimizing NNI: done in 0.0187776 secs using 82.93% CPU
Optimizing NNI: done in 0.0233789 secs using 89.61% CPU
Optimizing NNI: done in 0.0150697 secs using 86.58% CPU
Optimizing NNI: done in 0.0162616 secs using 87.49% CPU
Optimizing NNI: done in 0.0210717 secs using 80.6% CPU
Iteration 130 / LogL: -2829.653 / Time: 0h:17m:42s (0h:0m:0s left)
Optimizing NNI: done in 0.0263217 secs using 95.96% CPU
Optimizing NNI: done in 0.0272335 secs using 83.68% CPU
Optimizing NNI: done in 0.0226882 secs using 95.1% CPU
Optimizing NNI: done in 0.0162781 secs using 99.7% CPU
Optimizing NNI: done in 0.0201314 secs using 94.85% CPU
Optimizing NNI: done in 0.0303254 secs using 96.34% CPU
Optimizing NNI: done in 0.0191757 secs using 74.68% CPU
Optimizing NNI: done in 0.0237471 secs using 86.91% CPU
Optimizing NNI: done in 0.025823 secs using 80.47% CPU
Optimizing NNI: done in 0.0211446 secs using 90.11% CPU
Iteration 140 / LogL: -2829.598 / Time: 0h:17m:42s (0h:0m:0s left)
Optimizing NNI: done in 0.0169054 secs using 88.3% CPU
Optimizing NNI: done in 0.0203417 secs using 85.17% CPU
Optimizing NNI: done in 0.0211421 secs using 99.64% CPU
Optimizing NNI: done in 0.0202256 secs using 90.15% CPU
Optimizing NNI: done in 0.0237137 secs using 87.22% CPU
Optimizing NNI: done in 0.017668 secs using 94.16% CPU
Optimizing NNI: done in 0.0238137 secs using 91.35% CPU
Optimizing NNI: done in 0.025489 secs using 88.05% CPU
Optimizing NNI: done in 0.0256322 secs using 83.54% CPU
Optimizing NNI: done in 0.0216965 secs using 88.78% CPU
Iteration 150 / LogL: -2830.778 / Time: 0h:17m:42s (0h:0m:0s left)
Optimizing NNI: done in 0.0226805 secs using 85.73% CPU
Optimizing NNI: done in 0.0212781 secs using 81.33% CPU
Optimizing NNI: done in 0.0230578 secs using 86.66% CPU
Optimizing NNI: done in 0.0235871 secs using 88.12% CPU
Optimizing NNI: done in 0.0191228 secs using 89.2% CPU
Optimizing NNI: done in 0.0240998 secs using 95.64% CPU
Optimizing NNI: done in 0.0237057 secs using 91.48% CPU
Optimizing NNI: done in 0.0184682 secs using 93.68% CPU
Optimizing NNI: done in 0.0198658 secs using 94.73% CPU
Optimizing NNI: done in 0.0276088 secs using 88.94% CPU
Iteration 160 / LogL: -2830.353 / Time: 0h:17m:42s (0h:0m:0s left)
Optimizing NNI: done in 0.0195031 secs using 99.6% CPU
Optimizing NNI: done in 0.0235996 secs using 82.91% CPU
Optimizing NNI: done in 0.0233113 secs using 99.63% CPU
TREE SEARCH COMPLETED AFTER 163 ITERATIONS / Time: 0h:17m:42s

--------------------------------------------------------------------
|                    FINALIZING TREE SEARCH                        |
--------------------------------------------------------------------
Performs final model parameters optimization
Estimate model parameters (epsilon = 0.010)
1. Initial log-likelihood: -2829.593
2. Current log-likelihood: -2829.567
3. Current log-likelihood: -2829.532
4. Current log-likelihood: -2829.509
5. Current log-likelihood: -2829.496
Optimal log-likelihood: -2829.484
Rate parameters:  A-C: 1.00000  A-G: 5.63675  A-T: 1.00000  C-G: 1.00000  C-T: 5.63675  G-T: 1.00000
Base frequencies:  A: 0.185  C: 0.234  G: 0.289  T: 0.292
Site proportion and rates:  (0.559,0.138) (0.304,0.187) (0.136,6.349)
Parameters optimization took 5 rounds (0.032 sec)
BEST SCORE FOUND : -2829.484
Total tree length: 0.890

Total number of iterations: 163
CPU time used for tree search: 3.663 sec (0h:0m:3s)
Wall-clock time used for tree search: 4.244 sec (0h:0m:4s)
Total CPU time used: 1039.625 sec (0h:17m:19s)
Total wall-clock time used: 1062.846 sec (0h:17m:42s)

===> START BOOTSTRAP REPLICATE NUMBER 183

Creating bootstrap alignment (seed: 943282)...
Creating fast initial parsimony tree by random order stepwise addition...
0.006 seconds, parsimony score: 329 (based on 122 sites)

NOTE: 0 MB RAM (0 GB) is required!
Estimate model parameters (epsilon = 0.100)
1. Initial log-likelihood: -2773.895
2. Current log-likelihood: -2576.316
3. Current log-likelihood: -2544.921
4. Current log-likelihood: -2543.869
5. Current log-likelihood: -2543.350
6. Current log-likelihood: -2543.090
7. Current log-likelihood: -2542.983
Optimal log-likelihood: -2542.884
Rate parameters:  A-C: 1.00000  A-G: 4.32842  A-T: 1.00000  C-G: 1.00000  C-T: 4.32842  G-T: 1.00000
Base frequencies:  A: 0.232  C: 0.234  G: 0.285  T: 0.249
Site proportion and rates:  (0.539,0.181) (0.356,0.263) (0.105,7.695)
Parameters optimization took 7 rounds (0.048 sec)
Wrote distance file to... 
Computing ML distances based on estimated model parameters...
Calculating distance matrix: done in 0.00455086 secs using 98.49% CPU
Computing ML distances took 0.004581 sec (of wall-clock time) 0.004513 sec (of CPU time)
Setting up auxiliary I and S matrices: done in 0.000131719 secs using 113.1% CPU
Constructing RapidNJ tree: done in 0.000287141 secs using 89.15% CPU
Computing RapidNJ tree took 0.000468 sec (of wall-clock time) 0.000450 sec (of CPU time)
Log-likelihood of RapidNJ tree: -2527.751
--------------------------------------------------------------------
|             INITIALIZING CANDIDATE TREE SET                      |
--------------------------------------------------------------------
Generating 98 parsimony trees... 0.333 second
Computing log-likelihood of 98 initial trees ... 0.101 seconds
Current best score: -2499.786

Do NNI search on 20 best initial trees
Optimizing NNI: done in 0.0129765 secs using 83.81% CPU
Estimate model parameters (epsilon = 0.100)
BETTER TREE FOUND at iteration 1: -2491.129
Optimizing NNI: done in 0.019242 secs using 78.63% CPU
Estimate model parameters (epsilon = 0.100)
BETTER TREE FOUND at iteration 2: -2481.747
Optimizing NNI: done in 0.0147549 secs using 99.67% CPU
Optimizing NNI: done in 0.0149263 secs using 79.97% CPU
Optimizing NNI: done in 0.0136905 secs using 99.65% CPU
Optimizing NNI: done in 0.0243642 secs using 91.52% CPU
Optimizing NNI: done in 0.0147441 secs using 79.81% CPU
Optimizing NNI: done in 0.0251529 secs using 75.86% CPU
Optimizing NNI: done in 0.0165394 secs using 93.64% CPU
Optimizing NNI: done in 0.0129504 secs using 84.79% CPU
Iteration 10 / LogL: -2488.978 / Time: 0h:17m:43s
Optimizing NNI: done in 0.0307292 secs using 85.5% CPU
BETTER TREE FOUND at iteration 11: -2481.745
Optimizing NNI: done in 0.0150471 secs using 92.99% CPU
Optimizing NNI: done in 0.0181926 secs using 94.63% CPU
Optimizing NNI: done in 0.0164237 secs using 92.21% CPU
Optimizing NNI: done in 0.0155729 secs using 93.35% CPU
Optimizing NNI: done in 0.0120711 secs using 99.73% CPU
Optimizing NNI: done in 0.019233 secs using 89.29% CPU
Optimizing NNI: done in 0.0139908 secs using 92.95% CPU
Optimizing NNI: done in 0.0172396 secs using 87.98% CPU
Estimate model parameters (epsilon = 0.100)
BETTER TREE FOUND at iteration 19: -2481.687
Optimizing NNI: done in 0.0194412 secs using 94.16% CPU
Iteration 20 / LogL: -2491.451 / Time: 0h:17m:43s
Finish initializing candidate tree set (19)
Current best tree score: -2481.687 / CPU time: 0.816
Number of iterations: 20
--------------------------------------------------------------------
|               OPTIMIZING CANDIDATE TREE SET                      |
--------------------------------------------------------------------
Optimizing NNI: done in 0.0168472 secs using 99.56% CPU
Optimizing NNI: done in 0.0195819 secs using 84.32% CPU
Optimizing NNI: done in 0.0222955 secs using 90.75% CPU
Optimizing NNI: done in 0.0206061 secs using 94.83% CPU
Optimizing NNI: done in 0.0206188 secs using 85.28% CPU
Optimizing NNI: done in 0.019641 secs using 79.28% CPU
Optimizing NNI: done in 0.0197768 secs using 94.64% CPU
Optimizing NNI: done in 0.0209026 secs using 99.69% CPU
Optimizing NNI: done in 0.027209 secs using 92.44% CPU
Optimizing NNI: done in 0.0158647 secs using 80.85% CPU
Iteration 30 / LogL: -2481.687 / Time: 0h:17m:43s (0h:0m:3s left)
Optimizing NNI: done in 0.0271373 secs using 88.86% CPU
Optimizing NNI: done in 0.0232167 secs using 73.59% CPU
Optimizing NNI: done in 0.0298938 secs using 89.7% CPU
Optimizing NNI: done in 0.0223471 secs using 86.19% CPU
Optimizing NNI: done in 0.0191973 secs using 84.17% CPU
Optimizing NNI: done in 0.0208589 secs using 95.24% CPU
Optimizing NNI: done in 0.0172487 secs using 93.92% CPU
Optimizing NNI: done in 0.0201326 secs using 73.14% CPU
Optimizing NNI: done in 0.0232562 secs using 90.44% CPU
Optimizing NNI: done in 0.0247407 secs using 91.56% CPU
Iteration 40 / LogL: -2483.166 / Time: 0h:17m:44s (0h:0m:2s left)
Optimizing NNI: done in 0.0267229 secs using 92.22% CPU
Optimizing NNI: done in 0.0237466 secs using 91.34% CPU
Optimizing NNI: done in 0.0217647 secs using 76.73% CPU
Optimizing NNI: done in 0.0245507 secs using 83.71% CPU
Optimizing NNI: done in 0.0163537 secs using 93.97% CPU
Optimizing NNI: done in 0.0183532 secs using 77.94% CPU
Optimizing NNI: done in 0.0209589 secs using 76.22% CPU
Optimizing NNI: done in 0.0239339 secs using 78.88% CPU
Optimizing NNI: done in 0.023094 secs using 73.79% CPU
Optimizing NNI: done in 0.0255621 secs using 83.94% CPU
Iteration 50 / LogL: -2481.710 / Time: 0h:17m:44s (0h:0m:2s left)
Optimizing NNI: done in 0.0269879 secs using 92.46% CPU
Optimizing NNI: done in 0.0245002 secs using 83.6% CPU
Optimizing NNI: done in 0.0219678 secs using 85.87% CPU
Optimizing NNI: done in 0.0263106 secs using 92.34% CPU
Optimizing NNI: done in 0.0216375 secs using 91.11% CPU
Optimizing NNI: done in 0.0231351 secs using 99.36% CPU
UPDATE BEST LOG-LIKELIHOOD: -2481.686
Optimizing NNI: done in 0.0269637 secs using 80.8% CPU
Optimizing NNI: done in 0.0206215 secs using 94.06% CPU
Optimizing NNI: done in 0.0222622 secs using 94.2% CPU
Optimizing NNI: done in 0.0309019 secs using 89.05% CPU
Iteration 60 / LogL: -2481.692 / Time: 0h:17m:44s (0h:0m:1s left)
Optimizing NNI: done in 0.0235802 secs using 85.36% CPU
Optimizing NNI: done in 0.0167294 secs using 87.85% CPU
Optimizing NNI: done in 0.0362445 secs using 85.93% CPU
Optimizing NNI: done in 0.0212134 secs using 80.85% CPU
Optimizing NNI: done in 0.0191787 secs using 78.83% CPU
Optimizing NNI: done in 0.0214993 secs using 85.58% CPU
Optimizing NNI: done in 0.0172384 secs using 88.38% CPU
Optimizing NNI: done in 0.0225121 secs using 90.62% CPU
Optimizing NNI: done in 0.0270519 secs using 99.66% CPU
Optimizing NNI: done in 0.030601 secs using 86.66% CPU
Iteration 70 / LogL: -2481.688 / Time: 0h:17m:44s (0h:0m:1s left)
Optimizing NNI: done in 0.0221348 secs using 86.2% CPU
Optimizing NNI: done in 0.0207834 secs using 94.86% CPU
Optimizing NNI: done in 0.0199935 secs using 94.67% CPU
Optimizing NNI: done in 0.0223611 secs using 99.66% CPU
Optimizing NNI: done in 0.0219869 secs using 98.4% CPU
Optimizing NNI: done in 0.0227888 secs using 86.72% CPU
Optimizing NNI: done in 0.0320841 secs using 71.62% CPU
Optimizing NNI: done in 0.0198943 secs using 79.75% CPU
Optimizing NNI: done in 0.0230565 secs using 90.29% CPU
Optimizing NNI: done in 0.0216321 secs using 92.67% CPU
Iteration 80 / LogL: -2486.614 / Time: 0h:17m:45s (0h:0m:1s left)
Optimizing NNI: done in 0.019862 secs using 94.75% CPU
Optimizing NNI: done in 0.0212963 secs using 95.33% CPU
Optimizing NNI: done in 0.0219698 secs using 85.99% CPU
Optimizing NNI: done in 0.0232208 secs using 86.1% CPU
Optimizing NNI: done in 0.0223105 secs using 90.58% CPU
Optimizing NNI: done in 0.0211035 secs using 85.48% CPU
Optimizing NNI: done in 0.0198799 secs using 89.73% CPU
UPDATE BEST LOG-LIKELIHOOD: -2481.686
Optimizing NNI: done in 0.0190796 secs using 89.02% CPU
Optimizing NNI: done in 0.0222284 secs using 81.87% CPU
Optimizing NNI: done in 0.0233939 secs using 99.25% CPU
Iteration 90 / LogL: -2481.692 / Time: 0h:17m:45s (0h:0m:0s left)
Optimizing NNI: done in 0.0237615 secs using 87.1% CPU
Optimizing NNI: done in 0.0199761 secs using 89.68% CPU
Optimizing NNI: done in 0.0221897 secs using 95.18% CPU
Optimizing NNI: done in 0.0292985 secs using 86.06% CPU
Optimizing NNI: done in 0.0211367 secs using 94.87% CPU
Optimizing NNI: done in 0.0171869 secs using 87.96% CPU
Optimizing NNI: done in 0.0197772 secs using 89.61% CPU
Optimizing NNI: done in 0.0216998 secs using 85.85% CPU
Optimizing NNI: done in 0.0210199 secs using 94.12% CPU
Optimizing NNI: done in 0.0239764 secs using 99.68% CPU
Iteration 100 / LogL: -2484.195 / Time: 0h:17m:45s (0h:0m:0s left)
Optimizing NNI: done in 0.0235118 secs using 91.16% CPU
Optimizing NNI: done in 0.0246968 secs using 84.65% CPU
Optimizing NNI: done in 0.029487 secs using 86.08% CPU
Optimizing NNI: done in 0.0292164 secs using 85.97% CPU
Optimizing NNI: done in 0.0248349 secs using 95.78% CPU
Optimizing NNI: done in 0.0230524 secs using 65.25% CPU
Optimizing NNI: done in 0.0262459 secs using 88.51% CPU
Optimizing NNI: done in 0.0258374 secs using 80.44% CPU
Optimizing NNI: done in 0.0324138 secs using 78.1% CPU
Optimizing NNI: done in 0.0266654 secs using 84.73% CPU
Iteration 110 / LogL: -2481.706 / Time: 0h:17m:45s (0h:0m:0s left)
Optimizing NNI: done in 0.0270445 secs using 92.27% CPU
Optimizing NNI: done in 0.0232003 secs using 78.24% CPU
Optimizing NNI: done in 0.0227759 secs using 91.18% CPU
Optimizing NNI: done in 0.0271371 secs using 88.56% CPU
UPDATE BEST LOG-LIKELIHOOD: -2481.686
Optimizing NNI: done in 0.0243016 secs using 99.64% CPU
Optimizing NNI: done in 0.0211153 secs using 81.25% CPU
Optimizing NNI: done in 0.0223686 secs using 73.19% CPU
Optimizing NNI: done in 0.022341 secs using 81.61% CPU
Optimizing NNI: done in 0.0217455 secs using 81.24% CPU
Optimizing NNI: done in 0.026092 secs using 88.31% CPU
Iteration 120 / LogL: -2510.006 / Time: 0h:17m:46s (0h:0m:-1s left)
TREE SEARCH COMPLETED AFTER 120 ITERATIONS / Time: 0h:17m:46s

--------------------------------------------------------------------
|                    FINALIZING TREE SEARCH                        |
--------------------------------------------------------------------
Performs final model parameters optimization
Estimate model parameters (epsilon = 0.010)
1. Initial log-likelihood: -2481.686
2. Current log-likelihood: -2481.652
3. Current log-likelihood: -2481.606
4. Current log-likelihood: -2481.553
5. Current log-likelihood: -2481.496
6. Current log-likelihood: -2481.431
7. Current log-likelihood: -2481.360
8. Current log-likelihood: -2481.281
9. Current log-likelihood: -2481.194
10. Current log-likelihood: -2481.097
11. Current log-likelihood: -2480.989
12. Current log-likelihood: -2480.869
13. Current log-likelihood: -2480.735
14. Current log-likelihood: -2480.586
15. Current log-likelihood: -2480.419
16. Current log-likelihood: -2480.233
17. Current log-likelihood: -2480.025
18. Current log-likelihood: -2479.793
19. Current log-likelihood: -2479.559
20. Current log-likelihood: -2479.341
21. Current log-likelihood: -2479.102
22. Current log-likelihood: -2478.823
23. Current log-likelihood: -2478.503
24. Current log-likelihood: -2478.130
25. Current log-likelihood: -2477.705
26. Current log-likelihood: -2477.217
27. Current log-likelihood: -2476.660
28. Current log-likelihood: -2476.055
29. Current log-likelihood: -2475.410
30. Current log-likelihood: -2474.751
31. Current log-likelihood: -2474.091
32. Current log-likelihood: -2473.434
33. Current log-likelihood: -2472.727
34. Current log-likelihood: -2471.863
35. Current log-likelihood: -2470.700
36. Current log-likelihood: -2469.261
37. Current log-likelihood: -2468.096
38. Current log-likelihood: -2467.595
39. Current log-likelihood: -2467.489
40. Current log-likelihood: -2467.466
Optimal log-likelihood: -2467.456
Rate parameters:  A-C: 1.00000  A-G: 5.16341  A-T: 1.00000  C-G: 1.00000  C-T: 5.16341  G-T: 1.00000
Base frequencies:  A: 0.232  C: 0.234  G: 0.285  T: 0.249
Site proportion and rates:  (0.871,0.163) (0.113,4.653) (0.017,19.759)
Parameters optimization took 40 rounds (0.264 sec)
BEST SCORE FOUND : -2467.456
Total tree length: 0.701

Total number of iterations: 120
CPU time used for tree search: 2.708 sec (0h:0m:2s)
Wall-clock time used for tree search: 3.190 sec (0h:0m:3s)
Total CPU time used: 1042.666 sec (0h:17m:22s)
Total wall-clock time used: 1066.396 sec (0h:17m:46s)

===> START BOOTSTRAP REPLICATE NUMBER 184

Creating bootstrap alignment (seed: 943283)...
Creating fast initial parsimony tree by random order stepwise addition...
0.003 seconds, parsimony score: 405 (based on 134 sites)

NOTE: 0 MB RAM (0 GB) is required!
Estimate model parameters (epsilon = 0.100)
1. Initial log-likelihood: -3102.609
2. Current log-likelihood: -2885.451
3. Current log-likelihood: -2842.059
4. Current log-likelihood: -2840.826
5. Current log-likelihood: -2840.520
6. Current log-likelihood: -2840.348
7. Current log-likelihood: -2840.130
8. Current log-likelihood: -2839.841
9. Current log-likelihood: -2839.456
10. Current log-likelihood: -2838.861
11. Current log-likelihood: -2838.090
12. Current log-likelihood: -2837.071
13. Current log-likelihood: -2835.720
14. Current log-likelihood: -2833.912
15. Current log-likelihood: -2831.500
16. Current log-likelihood: -2828.401
17. Current log-likelihood: -2824.943
18. Current log-likelihood: -2821.105
19. Current log-likelihood: -2817.677
20. Current log-likelihood: -2815.382
21. Current log-likelihood: -2814.091
22. Current log-likelihood: -2813.391
23. Current log-likelihood: -2812.985
24. Current log-likelihood: -2812.726
25. Current log-likelihood: -2812.543
26. Current log-likelihood: -2812.401
27. Current log-likelihood: -2812.287
Optimal log-likelihood: -2812.195
Rate parameters:  A-C: 1.00000  A-G: 3.60009  A-T: 1.00000  C-G: 1.00000  C-T: 3.60009  G-T: 1.00000
Base frequencies:  A: 0.221  C: 0.253  G: 0.268  T: 0.258
Site proportion and rates:  (0.827,0.109) (0.127,2.607) (0.046,12.533)
Parameters optimization took 27 rounds (0.191 sec)
Wrote distance file to... 
Computing ML distances based on estimated model parameters...
Calculating distance matrix: done in 0.00549524 secs using 98.16% CPU
Computing ML distances took 0.005525 sec (of wall-clock time) 0.005424 sec (of CPU time)
Setting up auxiliary I and S matrices: done in 9.3947e-05 secs using 101.1% CPU
Constructing RapidNJ tree: done in 0.00027061 secs using 89.43% CPU
Computing RapidNJ tree took 0.000406 sec (of wall-clock time) 0.000370 sec (of CPU time)
Log-likelihood of RapidNJ tree: -2816.830
--------------------------------------------------------------------
|             INITIALIZING CANDIDATE TREE SET                      |
--------------------------------------------------------------------
Generating 98 parsimony trees... 0.334 second
Computing log-likelihood of 98 initial trees ... 0.107 seconds
Current best score: -2797.952

Do NNI search on 20 best initial trees
Optimizing NNI: done in 0.0239458 secs using 83.03% CPU
Estimate model parameters (epsilon = 0.100)
BETTER TREE FOUND at iteration 1: -2790.503
Optimizing NNI: done in 0.0303295 secs using 89.85% CPU
Optimizing NNI: done in 0.0229928 secs using 90.93% CPU
Estimate model parameters (epsilon = 0.100)
BETTER TREE FOUND at iteration 3: -2790.412
Optimizing NNI: done in 0.0181145 secs using 94.14% CPU
Estimate model parameters (epsilon = 0.100)
BETTER TREE FOUND at iteration 4: -2790.344
Optimizing NNI: done in 0.0169584 secs using 75.64% CPU
Optimizing NNI: done in 0.0206761 secs using 94.66% CPU
BETTER TREE FOUND at iteration 6: -2790.338
Optimizing NNI: done in 0.0241029 secs using 95.67% CPU
Optimizing NNI: done in 0.0222761 secs using 95.22% CPU
BETTER TREE FOUND at iteration 8: -2790.337
Optimizing NNI: done in 0.0205052 secs using 98.91% CPU
BETTER TREE FOUND at iteration 9: -2790.337
Optimizing NNI: done in 0.0226891 secs using 91.28% CPU
Iteration 10 / LogL: -2796.303 / Time: 0h:17m:47s
Optimizing NNI: done in 0.022843 secs using 90.99% CPU
Estimate model parameters (epsilon = 0.100)
BETTER TREE FOUND at iteration 11: -2787.689
Optimizing NNI: done in 0.0354167 secs using 87.2% CPU
Optimizing NNI: done in 0.0272792 secs using 85.12% CPU
Optimizing NNI: done in 0.0222482 secs using 86.27% CPU
Optimizing NNI: done in 0.0370162 secs using 88.86% CPU
Optimizing NNI: done in 0.0201468 secs using 99.6% CPU
Optimizing NNI: done in 0.0349364 secs using 79.67% CPU
Optimizing NNI: done in 0.0239723 secs using 87.59% CPU
Optimizing NNI: done in 0.0238333 secs using 83.01% CPU
Optimizing NNI: done in 0.0273766 secs using 98.47% CPU
Iteration 20 / LogL: -2798.965 / Time: 0h:17m:47s
Finish initializing candidate tree set (18)
Current best tree score: -2787.689 / CPU time: 0.989
Number of iterations: 20
--------------------------------------------------------------------
|               OPTIMIZING CANDIDATE TREE SET                      |
--------------------------------------------------------------------
Optimizing NNI: done in 0.0291833 secs using 89.63% CPU
Optimizing NNI: done in 0.0319557 secs using 93.42% CPU
Estimate model parameters (epsilon = 0.100)
BETTER TREE FOUND at iteration 22: -2787.617
Optimizing NNI: done in 0.0276628 secs using 92.51% CPU
Optimizing NNI: done in 0.0288897 secs using 89.47% CPU
Optimizing NNI: done in 0.0267553 secs using 99.55% CPU
BETTER TREE FOUND at iteration 25: -2787.607
Optimizing NNI: done in 0.0234521 secs using 99.53% CPU
Optimizing NNI: done in 0.0305232 secs using 90.03% CPU
Optimizing NNI: done in 0.017885 secs using 94.14% CPU
Optimizing NNI: done in 0.0301949 secs using 92.44% CPU
Optimizing NNI: done in 0.0212338 secs using 80.89% CPU
Iteration 30 / LogL: -2809.676 / Time: 0h:17m:47s (0h:0m:4s left)
Optimizing NNI: done in 0.0234798 secs using 95.38% CPU
Optimizing NNI: done in 0.0221247 secs using 81.62% CPU
Optimizing NNI: done in 0.0270027 secs using 92.26% CPU
Optimizing NNI: done in 0.0299504 secs using 83.05% CPU
Optimizing NNI: done in 0.0177101 secs using 93.92% CPU
Optimizing NNI: done in 0.0103255 secs using 99.64% CPU
Optimizing NNI: done in 0.0210748 secs using 90.52% CPU
Optimizing NNI: done in 0.0257454 secs using 91.66% CPU
Optimizing NNI: done in 0.0333674 secs using 90.65% CPU
Optimizing NNI: done in 0.0155226 secs using 99.68% CPU
Iteration 40 / LogL: -2787.609 / Time: 0h:17m:48s (0h:0m:3s left)
Optimizing NNI: done in 0.0250001 secs using 83.78% CPU
Optimizing NNI: done in 0.0210621 secs using 99.59% CPU
Optimizing NNI: done in 0.0274392 secs using 92.43% CPU
Optimizing NNI: done in 0.0250025 secs using 87.79% CPU
Optimizing NNI: done in 0.0251117 secs using 83.93% CPU
Optimizing NNI: done in 0.0367589 secs using 88.65% CPU
Optimizing NNI: done in 0.0238958 secs using 87.3% CPU
Optimizing NNI: done in 0.0287011 secs using 89.15% CPU
Optimizing NNI: done in 0.0302318 secs using 89.79% CPU
Optimizing NNI: done in 0.0236687 secs using 81.87% CPU
Iteration 50 / LogL: -2787.608 / Time: 0h:17m:48s (0h:0m:3s left)
Optimizing NNI: done in 0.0361125 secs using 94.13% CPU
Optimizing NNI: done in 0.0269703 secs using 92.28% CPU
Optimizing NNI: done in 0.0303737 secs using 89.79% CPU
Optimizing NNI: done in 0.0354353 secs using 91.24% CPU
Optimizing NNI: done in 0.0273751 secs using 92.38% CPU
Optimizing NNI: done in 0.0339165 secs using 76.14% CPU
Optimizing NNI: done in 0.0258834 secs using 88.27% CPU
Optimizing NNI: done in 0.032705 secs using 96.67% CPU
Optimizing NNI: done in 0.0217335 secs using 85.7% CPU
Optimizing NNI: done in 0.0268166 secs using 84.98% CPU
Iteration 60 / LogL: -2787.608 / Time: 0h:17m:48s (0h:0m:2s left)
Optimizing NNI: done in 0.0268536 secs using 92.08% CPU
Optimizing NNI: done in 0.0239673 secs using 74.62% CPU
Optimizing NNI: done in 0.0268559 secs using 92.43% CPU
Optimizing NNI: done in 0.0284949 secs using 78.62% CPU
Optimizing NNI: done in 0.0188247 secs using 83.52% CPU
Optimizing NNI: done in 0.0189899 secs using 94.63% CPU
Optimizing NNI: done in 0.0346039 secs using 85.16% CPU
Optimizing NNI: done in 0.0317518 secs using 99.63% CPU
Optimizing NNI: done in 0.0274954 secs using 91.67% CPU
Optimizing NNI: done in 0.0262973 secs using 88.29% CPU
Iteration 70 / LogL: -2787.608 / Time: 0h:17m:48s (0h:0m:2s left)
Optimizing NNI: done in 0.0237817 secs using 66.16% CPU
Optimizing NNI: done in 0.0242112 secs using 95.47% CPU
Optimizing NNI: done in 0.0284912 secs using 89.13% CPU
Optimizing NNI: done in 0.031734 secs using 87.23% CPU
Optimizing NNI: done in 0.0240816 secs using 91.36% CPU
Optimizing NNI: done in 0.0168527 secs using 87.67% CPU
Optimizing NNI: done in 0.0239768 secs using 87.19% CPU
Optimizing NNI: done in 0.0292911 secs using 92.88% CPU
Optimizing NNI: done in 0.0263434 secs using 92.15% CPU
Optimizing NNI: done in 0.0188143 secs using 78.39% CPU
Iteration 80 / LogL: -2787.608 / Time: 0h:17m:49s (0h:0m:1s left)
Optimizing NNI: done in 0.0203854 secs using 94.79% CPU
Optimizing NNI: done in 0.0238025 secs using 87.21% CPU
Optimizing NNI: done in 0.0194656 secs using 84.19% CPU
Optimizing NNI: done in 0.0222147 secs using 99.64% CPU
Optimizing NNI: done in 0.0246234 secs using 95.46% CPU
Optimizing NNI: done in 0.0176193 secs using 82.87% CPU
Optimizing NNI: done in 0.0318931 secs using 80.93% CPU
Optimizing NNI: done in 0.0287791 secs using 89.43% CPU
Optimizing NNI: done in 0.0239269 secs using 87.15% CPU
Optimizing NNI: done in 0.0272072 secs using 84.26% CPU
Iteration 90 / LogL: -2787.609 / Time: 0h:17m:49s (0h:0m:1s left)
Optimizing NNI: done in 0.0273372 secs using 96.01% CPU
Optimizing NNI: done in 0.0205078 secs using 85.2% CPU
Optimizing NNI: done in 0.0241394 secs using 95.65% CPU
Optimizing NNI: done in 0.0324728 secs using 78.19% CPU
Optimizing NNI: done in 0.0284352 secs using 89.27% CPU
Optimizing NNI: done in 0.0205373 secs using 99.42% CPU
Optimizing NNI: done in 0.0214056 secs using 90.47% CPU
BETTER TREE FOUND at iteration 97: -2787.607
Optimizing NNI: done in 0.0208423 secs using 85.88% CPU
Optimizing NNI: done in 0.0184871 secs using 94.18% CPU
Optimizing NNI: done in 0.0238277 secs using 91.24% CPU
Iteration 100 / LogL: -2787.609 / Time: 0h:17m:49s (0h:0m:3s left)
Optimizing NNI: done in 0.0259227 secs using 95.82% CPU
Optimizing NNI: done in 0.0253166 secs using 84.17% CPU
Optimizing NNI: done in 0.0318383 secs using 90.31% CPU
Optimizing NNI: done in 0.0283029 secs using 96.17% CPU
Optimizing NNI: done in 0.0314782 secs using 93.27% CPU
Optimizing NNI: done in 0.0321973 secs using 90.43% CPU
Optimizing NNI: done in 0.0220984 secs using 95.28% CPU
Optimizing NNI: done in 0.0250621 secs using 84.14% CPU
Optimizing NNI: done in 0.0201399 secs using 89.69% CPU
Optimizing NNI: done in 0.0224988 secs using 89.83% CPU
Iteration 110 / LogL: -2812.038 / Time: 0h:17m:49s (0h:0m:2s left)
Optimizing NNI: done in 0.0207456 secs using 85.21% CPU
Optimizing NNI: done in 0.0200114 secs using 94.7% CPU
Optimizing NNI: done in 0.0224774 secs using 86.74% CPU
Optimizing NNI: done in 0.027692 secs using 88.81% CPU
Optimizing NNI: done in 0.0226755 secs using 99.64% CPU
Optimizing NNI: done in 0.0220663 secs using 94.86% CPU
Optimizing NNI: done in 0.0264137 secs using 76.22% CPU
Optimizing NNI: done in 0.0234734 secs using 82.78% CPU
Optimizing NNI: done in 0.0174508 secs using 93.81% CPU
Optimizing NNI: done in 0.0263242 secs using 87.89% CPU
Iteration 120 / LogL: -2787.609 / Time: 0h:17m:50s (0h:0m:2s left)
Optimizing NNI: done in 0.0204082 secs using 80.09% CPU
Optimizing NNI: done in 0.0297124 secs using 92.86% CPU
Optimizing NNI: done in 0.0253001 secs using 83.92% CPU
Optimizing NNI: done in 0.0312211 secs using 96.45% CPU
Optimizing NNI: done in 0.0305949 secs using 89.98% CPU
Optimizing NNI: done in 0.0303433 secs using 79.65% CPU
Optimizing NNI: done in 0.0264181 secs using 92.05% CPU
Optimizing NNI: done in 0.0273571 secs using 96.05% CPU
Optimizing NNI: done in 0.02407 secs using 95.59% CPU
Optimizing NNI: done in 0.0249996 secs using 71.79% CPU
Iteration 130 / LogL: -2787.636 / Time: 0h:17m:50s (0h:0m:2s left)
Optimizing NNI: done in 0.0219555 secs using 94.81% CPU
Optimizing NNI: done in 0.0275838 secs using 88.89% CPU
UPDATE BEST LOG-LIKELIHOOD: -2787.607
Optimizing NNI: done in 0.0260139 secs using 99.53% CPU
Optimizing NNI: done in 0.028504 secs using 82.16% CPU
Optimizing NNI: done in 0.0256263 secs using 91.85% CPU
UPDATE BEST LOG-LIKELIHOOD: -2787.607
Optimizing NNI: done in 0.0287439 secs using 85.9% CPU
Optimizing NNI: done in 0.026774 secs using 92.29% CPU
Optimizing NNI: done in 0.035704 secs using 85.72% CPU
Optimizing NNI: done in 0.0256026 secs using 91.84% CPU
Optimizing NNI: done in 0.0289031 secs using 88.92% CPU
Iteration 140 / LogL: -2787.607 / Time: 0h:17m:50s (0h:0m:1s left)
Optimizing NNI: done in 0.0176507 secs using 94.05% CPU
Optimizing NNI: done in 0.0246912 secs using 87.67% CPU
Optimizing NNI: done in 0.0271346 secs using 95.81% CPU
Optimizing NNI: done in 0.0249565 secs using 75.71% CPU
Optimizing NNI: done in 0.0247499 secs using 95.56% CPU
Optimizing NNI: done in 0.0226712 secs using 95.28% CPU
Optimizing NNI: done in 0.0219552 secs using 81.58% CPU
Optimizing NNI: done in 0.0243963 secs using 91.49% CPU
Optimizing NNI: done in 0.0256333 secs using 91.84% CPU
Optimizing NNI: done in 0.0205394 secs using 85.05% CPU
Iteration 150 / LogL: -2787.608 / Time: 0h:17m:51s (0h:0m:1s left)
Optimizing NNI: done in 0.0205263 secs using 80.69% CPU
Optimizing NNI: done in 0.0230362 secs using 86.65% CPU
Optimizing NNI: done in 0.0335844 secs using 90.78% CPU
Optimizing NNI: done in 0.0279757 secs using 92.46% CPU
Optimizing NNI: done in 0.0257403 secs using 95.68% CPU
Optimizing NNI: done in 0.0215402 secs using 90.42% CPU
Optimizing NNI: done in 0.0298169 secs using 79.6% CPU
Optimizing NNI: done in 0.0230951 secs using 86.63% CPU
Optimizing NNI: done in 0.0227643 secs using 82.17% CPU
Optimizing NNI: done in 0.0231843 secs using 87.27% CPU
Iteration 160 / LogL: -2787.608 / Time: 0h:17m:51s (0h:0m:1s left)
Optimizing NNI: done in 0.024446 secs using 90.69% CPU
Optimizing NNI: done in 0.0241845 secs using 91.41% CPU
Optimizing NNI: done in 0.0264235 secs using 92.21% CPU
Optimizing NNI: done in 0.0229249 secs using 95.19% CPU
Optimizing NNI: done in 0.0304531 secs using 73.66% CPU
Optimizing NNI: done in 0.0266211 secs using 84.43% CPU
Optimizing NNI: done in 0.02816 secs using 89.17% CPU
Optimizing NNI: done in 0.0229518 secs using 72.72% CPU
Optimizing NNI: done in 0.0260444 secs using 80.57% CPU
Optimizing NNI: done in 0.0208211 secs using 85.25% CPU
Iteration 170 / LogL: -2789.108 / Time: 0h:17m:51s (0h:0m:0s left)
Optimizing NNI: done in 0.0281015 secs using 81.88% CPU
Optimizing NNI: done in 0.0241732 secs using 95.57% CPU
UPDATE BEST LOG-LIKELIHOOD: -2787.607
Optimizing NNI: done in 0.0279648 secs using 92.87% CPU
Optimizing NNI: done in 0.0216886 secs using 85.99% CPU
Optimizing NNI: done in 0.0305132 secs using 96.17% CPU
Optimizing NNI: done in 0.0353031 secs using 77.06% CPU
Optimizing NNI: done in 0.0271608 secs using 85.26% CPU
Optimizing NNI: done in 0.0309758 secs using 93.21% CPU
Optimizing NNI: done in 0.0359737 secs using 91.48% CPU
Optimizing NNI: done in 0.0258755 secs using 84.06% CPU
Iteration 180 / LogL: -2789.110 / Time: 0h:17m:51s (0h:0m:0s left)
Optimizing NNI: done in 0.0239593 secs using 83.07% CPU
Optimizing NNI: done in 0.0245151 secs using 75.26% CPU
Optimizing NNI: done in 0.0288211 secs using 96.09% CPU
Optimizing NNI: done in 0.0170115 secs using 88.07% CPU
BETTER TREE FOUND at iteration 184: -2787.607
Optimizing NNI: done in 0.0251864 secs using 75.83% CPU
Optimizing NNI: done in 0.0284588 secs using 85.62% CPU
Optimizing NNI: done in 0.0286122 secs using 89.18% CPU
Optimizing NNI: done in 0.0270269 secs using 70.29% CPU
Optimizing NNI: done in 0.0304172 secs using 93.09% CPU
Optimizing NNI: done in 0.0253434 secs using 90.97% CPU
Iteration 190 / LogL: -2815.971 / Time: 0h:17m:52s (0h:0m:2s left)
Optimizing NNI: done in 0.0302102 secs using 86.52% CPU
Optimizing NNI: done in 0.0283525 secs using 81.98% CPU
Optimizing NNI: done in 0.0293467 secs using 99.64% CPU
Optimizing NNI: done in 0.0273427 secs using 92.51% CPU
Optimizing NNI: done in 0.0255898 secs using 83.99% CPU
Optimizing NNI: done in 0.0234352 secs using 86.89% CPU
Optimizing NNI: done in 0.0316736 secs using 83.83% CPU
Optimizing NNI: done in 0.0270626 secs using 92.32% CPU
UPDATE BEST LOG-LIKELIHOOD: -2787.607
Optimizing NNI: done in 0.0267548 secs using 92.25% CPU
Optimizing NNI: done in 0.0346454 secs using 93.88% CPU
Iteration 200 / LogL: -2787.608 / Time: 0h:17m:52s (0h:0m:2s left)
Optimizing NNI: done in 0.0217688 secs using 90.6% CPU
Optimizing NNI: done in 0.0311416 secs using 93.19% CPU
Optimizing NNI: done in 0.027029 secs using 81.27% CPU
Optimizing NNI: done in 0.0196128 secs using 79.49% CPU
Optimizing NNI: done in 0.0229913 secs using 82.25% CPU
Optimizing NNI: done in 0.022351 secs using 81.9% CPU
Optimizing NNI: done in 0.0237615 secs using 95.69% CPU
Optimizing NNI: done in 0.025417 secs using 87.82% CPU
Optimizing NNI: done in 0.0302437 secs using 83.28% CPU
Optimizing NNI: done in 0.0250235 secs using 87.71% CPU
Iteration 210 / LogL: -2789.344 / Time: 0h:17m:52s (0h:0m:2s left)
Optimizing NNI: done in 0.0271187 secs using 92.42% CPU
Optimizing NNI: done in 0.024821 secs using 87.61% CPU
Optimizing NNI: done in 0.0285518 secs using 85.69% CPU
Optimizing NNI: done in 0.0230743 secs using 95.35% CPU
Optimizing NNI: done in 0.0255064 secs using 88.02% CPU
Optimizing NNI: done in 0.0294599 secs using 89.4% CPU
Optimizing NNI: done in 0.0260162 secs using 80.5% CPU
Optimizing NNI: done in 0.0268571 secs using 95.95% CPU
Optimizing NNI: done in 0.0310662 secs using 90.08% CPU
Optimizing NNI: done in 0.0227632 secs using 90.91% CPU
Iteration 220 / LogL: -2787.608 / Time: 0h:17m:52s (0h:0m:1s left)
Optimizing NNI: done in 0.0300089 secs using 92.99% CPU
Optimizing NNI: done in 0.021081 secs using 94.88% CPU
Optimizing NNI: done in 0.0238673 secs using 83.19% CPU
Optimizing NNI: done in 0.0330062 secs using 96.63% CPU
Optimizing NNI: done in 0.0195434 secs using 94.5% CPU
Optimizing NNI: done in 0.028703 secs using 89.48% CPU
Optimizing NNI: done in 0.0207053 secs using 94.99% CPU
Optimizing NNI: done in 0.0195408 secs using 84.24% CPU
Optimizing NNI: done in 0.0222447 secs using 90.64% CPU
Optimizing NNI: done in 0.0332732 secs using 81.74% CPU
Iteration 230 / LogL: -2787.609 / Time: 0h:17m:53s (0h:0m:1s left)
Optimizing NNI: done in 0.0225805 secs using 86.43% CPU
Optimizing NNI: done in 0.0226769 secs using 98.81% CPU
Optimizing NNI: done in 0.0257536 secs using 95.78% CPU
Optimizing NNI: done in 0.030396 secs using 93.1% CPU
Optimizing NNI: done in 0.029146 secs using 85.99% CPU
Optimizing NNI: done in 0.0235088 secs using 91.29% CPU
Optimizing NNI: done in 0.0215266 secs using 94.9% CPU
Optimizing NNI: done in 0.0219089 secs using 95.06% CPU
Optimizing NNI: done in 0.0288505 secs using 85.62% CPU
Optimizing NNI: done in 0.0161736 secs using 87.41% CPU
Iteration 240 / LogL: -2787.607 / Time: 0h:17m:53s (0h:0m:1s left)
Optimizing NNI: done in 0.0234476 secs using 86.76% CPU
Optimizing NNI: done in 0.0244534 secs using 91.48% CPU
Optimizing NNI: done in 0.0264431 secs using 95.82% CPU
Optimizing NNI: done in 0.0245208 secs using 95.62% CPU
Optimizing NNI: done in 0.021149 secs using 85.64% CPU
Optimizing NNI: done in 0.0227319 secs using 95.41% CPU
Optimizing NNI: done in 0.0210516 secs using 99.61% CPU
Optimizing NNI: done in 0.0245112 secs using 95.52% CPU
Optimizing NNI: done in 0.0157762 secs using 62.02% CPU
Optimizing NNI: done in 0.0282037 secs using 85.55% CPU
Iteration 250 / LogL: -2787.607 / Time: 0h:17m:53s (0h:0m:0s left)
Optimizing NNI: done in 0.0262907 secs using 87.64% CPU
Optimizing NNI: done in 0.0261426 secs using 84.54% CPU
Optimizing NNI: done in 0.0254933 secs using 95.59% CPU
Optimizing NNI: done in 0.0213729 secs using 89.74% CPU
Optimizing NNI: done in 0.0317587 secs using 93.43% CPU
Optimizing NNI: done in 0.023217 secs using 86.76% CPU
Optimizing NNI: done in 0.0267291 secs using 84.68% CPU
Optimizing NNI: done in 0.0236114 secs using 91.48% CPU
Optimizing NNI: done in 0.0265719 secs using 98.97% CPU
Optimizing NNI: done in 0.0199068 secs using 94.48% CPU
Iteration 260 / LogL: -2787.608 / Time: 0h:17m:53s (0h:0m:0s left)
Optimizing NNI: done in 0.0262296 secs using 92.03% CPU
Optimizing NNI: done in 0.0184967 secs using 94.51% CPU
Optimizing NNI: done in 0.0359601 secs using 83.01% CPU
Optimizing NNI: done in 0.039672 secs using 94.56% CPU
Optimizing NNI: done in 0.0250359 secs using 91.86% CPU
Optimizing NNI: done in 0.0244524 secs using 91.33% CPU
Optimizing NNI: done in 0.0268947 secs using 81.29% CPU
Optimizing NNI: done in 0.0322781 secs using 93.38% CPU
Optimizing NNI: done in 0.0256365 secs using 99.62% CPU
Optimizing NNI: done in 0.026451 secs using 91.63% CPU
Iteration 270 / LogL: -2787.608 / Time: 0h:17m:54s (0h:0m:0s left)
Optimizing NNI: done in 0.0319321 secs using 89.72% CPU
Optimizing NNI: done in 0.0315642 secs using 90.22% CPU
Optimizing NNI: done in 0.0249561 secs using 91.75% CPU
BETTER TREE FOUND at iteration 273: -2787.607
Optimizing NNI: done in 0.0261983 secs using 76.55% CPU
Optimizing NNI: done in 0.0367138 secs using 83.45% CPU
Optimizing NNI: done in 0.0199134 secs using 89.83% CPU
Optimizing NNI: done in 0.0249106 secs using 91.59% CPU
Optimizing NNI: done in 0.0270287 secs using 92.28% CPU
Optimizing NNI: done in 0.0225 secs using 95.37% CPU
Optimizing NNI: done in 0.0256674 secs using 87.98% CPU
Iteration 280 / LogL: -2812.038 / Time: 0h:17m:54s (0h:0m:2s left)
Optimizing NNI: done in 0.0235184 secs using 82.62% CPU
Optimizing NNI: done in 0.0354514 secs using 91.21% CPU
Optimizing NNI: done in 0.0360096 secs using 74.87% CPU
Optimizing NNI: done in 0.0233038 secs using 91.11% CPU
Optimizing NNI: done in 0.0283427 secs using 96.13% CPU
Optimizing NNI: done in 0.017409 secs using 88.54% CPU
Optimizing NNI: done in 0.0272352 secs using 85.02% CPU
Optimizing NNI: done in 0.0286356 secs using 92.65% CPU
Optimizing NNI: done in 0.0246709 secs using 70.78% CPU
Optimizing NNI: done in 0.023601 secs using 86.82% CPU
Iteration 290 / LogL: -2787.607 / Time: 0h:17m:54s (0h:0m:2s left)
Optimizing NNI: done in 0.0249781 secs using 95.68% CPU
Optimizing NNI: done in 0.02716 secs using 85.17% CPU
Optimizing NNI: done in 0.0305228 secs using 86.72% CPU
Optimizing NNI: done in 0.025638 secs using 76.19% CPU
Optimizing NNI: done in 0.0282819 secs using 89.24% CPU
Optimizing NNI: done in 0.0258057 secs using 95.85% CPU
Optimizing NNI: done in 0.0235759 secs using 82.91% CPU
UPDATE BEST LOG-LIKELIHOOD: -2787.607
Optimizing NNI: done in 0.0250962 secs using 90.93% CPU
Optimizing NNI: done in 0.0290404 secs using 89.47% CPU
Optimizing NNI: done in 0.0188452 secs using 94.31% CPU
Iteration 300 / LogL: -2787.880 / Time: 0h:17m:55s (0h:0m:2s left)
Optimizing NNI: done in 0.0250521 secs using 91.78% CPU
Optimizing NNI: done in 0.0224309 secs using 91.04% CPU
Optimizing NNI: done in 0.0246656 secs using 95.62% CPU
Optimizing NNI: done in 0.0307045 secs using 80.2% CPU
UPDATE BEST LOG-LIKELIHOOD: -2787.606
Optimizing NNI: done in 0.0265732 secs using 92.15% CPU
Optimizing NNI: done in 0.0321772 secs using 99.05% CPU
Optimizing NNI: done in 0.0314385 secs using 96.47% CPU
Optimizing NNI: done in 0.0290705 secs using 86.08% CPU
Optimizing NNI: done in 0.0244552 secs using 99.66% CPU
Optimizing NNI: done in 0.0276277 secs using 99.65% CPU
Iteration 310 / LogL: -2787.607 / Time: 0h:17m:55s (0h:0m:1s left)
Optimizing NNI: done in 0.0211086 secs using 80.13% CPU
Optimizing NNI: done in 0.0313584 secs using 86.87% CPU
Optimizing NNI: done in 0.031611 secs using 77.7% CPU
Optimizing NNI: done in 0.0250613 secs using 87.63% CPU
Optimizing NNI: done in 0.0253332 secs using 88.13% CPU
Optimizing NNI: done in 0.0192132 secs using 99.53% CPU
Optimizing NNI: done in 0.0291727 secs using 92.9% CPU
Optimizing NNI: done in 0.0226697 secs using 73.22% CPU
Optimizing NNI: done in 0.0314591 secs using 80.87% CPU
Optimizing NNI: done in 0.028201 secs using 88.98% CPU
Iteration 320 / LogL: -2787.880 / Time: 0h:17m:55s (0h:0m:1s left)
Optimizing NNI: done in 0.0229722 secs using 95.37% CPU
Optimizing NNI: done in 0.0259862 secs using 87.56% CPU
Optimizing NNI: done in 0.0250842 secs using 83.92% CPU
Optimizing NNI: done in 0.0223409 secs using 95.21% CPU
Optimizing NNI: done in 0.0311094 secs using 96.46% CPU
Optimizing NNI: done in 0.01986 secs using 79.72% CPU
Optimizing NNI: done in 0.0394547 secs using 94.54% CPU
Optimizing NNI: done in 0.0281322 secs using 81.99% CPU
Optimizing NNI: done in 0.0270264 secs using 88.59% CPU
Optimizing NNI: done in 0.0295927 secs using 86.16% CPU
Iteration 330 / LogL: -2787.881 / Time: 0h:17m:55s (0h:0m:1s left)
Optimizing NNI: done in 0.024398 secs using 71.24% CPU
Optimizing NNI: done in 0.0230478 secs using 90.91% CPU
Optimizing NNI: done in 0.0170634 secs using 93.76% CPU
Optimizing NNI: done in 0.035689 secs using 96.82% CPU
Optimizing NNI: done in 0.0224055 secs using 86.6% CPU
Optimizing NNI: done in 0.0311296 secs using 86.76% CPU
Optimizing NNI: done in 0.0232011 secs using 82.75% CPU
Optimizing NNI: done in 0.0258154 secs using 84.26% CPU
Optimizing NNI: done in 0.0222189 secs using 95.02% CPU
Optimizing NNI: done in 0.0201362 secs using 80.02% CPU
Iteration 340 / LogL: -2789.609 / Time: 0h:17m:56s (0h:0m:0s left)
Optimizing NNI: done in 0.0281323 secs using 85.24% CPU
Optimizing NNI: done in 0.0261922 secs using 80.73% CPU
Optimizing NNI: done in 0.030019 secs using 99.65% CPU
Optimizing NNI: done in 0.0194683 secs using 84.34% CPU
Optimizing NNI: done in 0.0202246 secs using 89.8% CPU
Optimizing NNI: done in 0.0245716 secs using 91.46% CPU
Optimizing NNI: done in 0.0270009 secs using 95.24% CPU
Optimizing NNI: done in 0.0178878 secs using 82.97% CPU
Optimizing NNI: done in 0.023697 secs using 91.24% CPU
Optimizing NNI: done in 0.0249342 secs using 91.68% CPU
Iteration 350 / LogL: -2787.881 / Time: 0h:17m:56s (0h:0m:0s left)
Optimizing NNI: done in 0.034807 secs using 82.52% CPU
Optimizing NNI: done in 0.0299639 secs using 96.3% CPU
Optimizing NNI: done in 0.0283535 secs using 89.17% CPU
Optimizing NNI: done in 0.0314477 secs using 90.13% CPU
Optimizing NNI: done in 0.0329642 secs using 93.56% CPU
Optimizing NNI: done in 0.0329874 secs using 87.65% CPU
Optimizing NNI: done in 0.0246536 secs using 87.67% CPU
Optimizing NNI: done in 0.027689 secs using 88.88% CPU
Optimizing NNI: done in 0.0385084 secs using 86.69% CPU
Optimizing NNI: done in 0.0276695 secs using 96.11% CPU
Iteration 360 / LogL: -2812.037 / Time: 0h:17m:56s (0h:0m:0s left)
Optimizing NNI: done in 0.0267811 secs using 84.93% CPU
Optimizing NNI: done in 0.0300413 secs using 93.12% CPU
Optimizing NNI: done in 0.0238329 secs using 99.58% CPU
Optimizing NNI: done in 0.0273125 secs using 81.39% CPU
Optimizing NNI: done in 0.0273515 secs using 85.26% CPU
Optimizing NNI: done in 0.0277712 secs using 92.36% CPU
Optimizing NNI: done in 0.0311697 secs using 86.83% CPU
Optimizing NNI: done in 0.0301613 secs using 86.63% CPU
Optimizing NNI: done in 0.0306771 secs using 99.62% CPU
Optimizing NNI: done in 0.0258706 secs using 88.25% CPU
Iteration 370 / LogL: -2787.609 / Time: 0h:17m:56s (0h:0m:0s left)
Optimizing NNI: done in 0.0272549 secs using 88.57% CPU
Optimizing NNI: done in 0.0281562 secs using 96.09% CPU
Optimizing NNI: done in 0.0278312 secs using 92.78% CPU
Optimizing NNI: done in 0.032154 secs using 93.38% CPU
TREE SEARCH COMPLETED AFTER 374 ITERATIONS / Time: 0h:17m:57s

--------------------------------------------------------------------
|                    FINALIZING TREE SEARCH                        |
--------------------------------------------------------------------
Performs final model parameters optimization
Estimate model parameters (epsilon = 0.010)
1. Initial log-likelihood: -2787.606
2. Current log-likelihood: -2787.576
3. Current log-likelihood: -2787.536
4. Current log-likelihood: -2787.499
5. Current log-likelihood: -2787.465
6. Current log-likelihood: -2787.434
7. Current log-likelihood: -2787.406
8. Current log-likelihood: -2787.380
9. Current log-likelihood: -2787.356
10. Current log-likelihood: -2787.340
11. Current log-likelihood: -2787.318
12. Current log-likelihood: -2787.304
13. Current log-likelihood: -2787.291
14. Current log-likelihood: -2787.278
15. Current log-likelihood: -2787.265
16. Current log-likelihood: -2787.253
17. Current log-likelihood: -2787.241
18. Current log-likelihood: -2787.230
19. Current log-likelihood: -2787.219
20. Current log-likelihood: -2787.209
21. Current log-likelihood: -2787.199
Optimal log-likelihood: -2787.184
Rate parameters:  A-C: 1.00000  A-G: 3.59781  A-T: 1.00000  C-G: 1.00000  C-T: 3.59781  G-T: 1.00000
Base frequencies:  A: 0.221  C: 0.253  G: 0.268  T: 0.258
Site proportion and rates:  (0.785,0.071) (0.157,1.796) (0.059,11.320)
Parameters optimization took 21 rounds (0.131 sec)
BEST SCORE FOUND : -2787.184
Total tree length: 0.976

Total number of iterations: 374
CPU time used for tree search: 9.240 sec (0h:0m:9s)
Wall-clock time used for tree search: 10.488 sec (0h:0m:10s)
Total CPU time used: 1052.244 sec (0h:17m:32s)
Total wall-clock time used: 1077.233 sec (0h:17m:57s)

===> START BOOTSTRAP REPLICATE NUMBER 185

Creating bootstrap alignment (seed: 943284)...
Creating fast initial parsimony tree by random order stepwise addition...
0.003 seconds, parsimony score: 413 (based on 124 sites)

NOTE: 0 MB RAM (0 GB) is required!
Estimate model parameters (epsilon = 0.100)
1. Initial log-likelihood: -3140.004
2. Current log-likelihood: -2877.699
3. Current log-likelihood: -2846.102
4. Current log-likelihood: -2843.382
5. Current log-likelihood: -2841.960
6. Current log-likelihood: -2841.696
Optimal log-likelihood: -2841.664
Rate parameters:  A-C: 1.00000  A-G: 4.17017  A-T: 1.00000  C-G: 1.00000  C-T: 4.17017  G-T: 1.00000
Base frequencies:  A: 0.210  C: 0.254  G: 0.273  T: 0.263
Site proportion and rates:  (0.545,0.156) (0.316,0.194) (0.140,6.108)
Parameters optimization took 6 rounds (0.046 sec)
Wrote distance file to... 
Computing ML distances based on estimated model parameters...
Calculating distance matrix: done in 0.00458099 secs using 98.21% CPU
Computing ML distances took 0.004610 sec (of wall-clock time) 0.004529 sec (of CPU time)
Setting up auxiliary I and S matrices: done in 0.000133602 secs using 117.5% CPU
Constructing RapidNJ tree: done in 0.000334902 secs using 88.98% CPU
Computing RapidNJ tree took 0.000534 sec (of wall-clock time) 0.000515 sec (of CPU time)
Log-likelihood of RapidNJ tree: -2843.326
--------------------------------------------------------------------
|             INITIALIZING CANDIDATE TREE SET                      |
--------------------------------------------------------------------
Generating 98 parsimony trees... 0.332 second
Computing log-likelihood of 98 initial trees ... 0.105 seconds
Current best score: -2818.523

Do NNI search on 20 best initial trees
Optimizing NNI: done in 0.0141598 secs using 85.45% CPU
Estimate model parameters (epsilon = 0.100)
BETTER TREE FOUND at iteration 1: -2806.762
Optimizing NNI: done in 0.0113996 secs using 72.97% CPU
Optimizing NNI: done in 0.0210365 secs using 94.91% CPU
Optimizing NNI: done in 0.0158204 secs using 87.13% CPU
Optimizing NNI: done in 0.012577 secs using 91.64% CPU
Optimizing NNI: done in 0.019767 secs using 89.61% CPU
BETTER TREE FOUND at iteration 6: -2806.756
Optimizing NNI: done in 0.0162239 secs using 87.35% CPU
Optimizing NNI: done in 0.0113926 secs using 99.63% CPU
Optimizing NNI: done in 0.0184163 secs using 83.37% CPU
Optimizing NNI: done in 0.0133231 secs using 99.63% CPU
Iteration 10 / LogL: -2828.745 / Time: 0h:17m:57s
Optimizing NNI: done in 0.0188122 secs using 89.26% CPU
Optimizing NNI: done in 0.0132871 secs using 99.64% CPU
Optimizing NNI: done in 0.0155476 secs using 73.88% CPU
Optimizing NNI: done in 0.0151569 secs using 93.42% CPU
Optimizing NNI: done in 0.0197668 secs using 89.53% CPU
Optimizing NNI: done in 0.0171242 secs using 82.5% CPU
Optimizing NNI: done in 0.0144468 secs using 71.75% CPU
Optimizing NNI: done in 0.0113332 secs using 86.07% CPU
Optimizing NNI: done in 0.0189945 secs using 83.85% CPU
Optimizing NNI: done in 0.016873 secs using 76.36% CPU
Iteration 20 / LogL: -2821.702 / Time: 0h:17m:58s
Finish initializing candidate tree set (20)
Current best tree score: -2806.756 / CPU time: 0.800
Number of iterations: 20
--------------------------------------------------------------------
|               OPTIMIZING CANDIDATE TREE SET                      |
--------------------------------------------------------------------
Optimizing NNI: done in 0.0291314 secs using 92.73% CPU
Optimizing NNI: done in 0.0253019 secs using 83.89% CPU
Optimizing NNI: done in 0.0268981 secs using 84.89% CPU
Optimizing NNI: done in 0.0227972 secs using 95.26% CPU
Estimate model parameters (epsilon = 0.100)
BETTER TREE FOUND at iteration 24: -2804.827
Optimizing NNI: done in 0.019934 secs using 94.57% CPU
Optimizing NNI: done in 0.0219845 secs using 95.1% CPU
UPDATE BEST LOG-LIKELIHOOD: -2804.822
Optimizing NNI: done in 0.029328 secs using 82.71% CPU
Optimizing NNI: done in 0.0290181 secs using 85.9% CPU
Optimizing NNI: done in 0.0249796 secs using 95.69% CPU
Optimizing NNI: done in 0.0206964 secs using 90.13% CPU
Iteration 30 / LogL: -2804.823 / Time: 0h:17m:58s (0h:0m:3s left)
Optimizing NNI: done in 0.0219107 secs using 95.17% CPU
Optimizing NNI: done in 0.0341996 secs using 84.56% CPU
Optimizing NNI: done in 0.0271333 secs using 95.16% CPU
Optimizing NNI: done in 0.0236373 secs using 83.29% CPU
Optimizing NNI: done in 0.0322478 secs using 87.22% CPU
Optimizing NNI: done in 0.0300339 secs using 93.06% CPU
UPDATE BEST LOG-LIKELIHOOD: -2804.822
Optimizing NNI: done in 0.0249555 secs using 83.42% CPU
Optimizing NNI: done in 0.0279956 secs using 89.02% CPU
Optimizing NNI: done in 0.0276853 secs using 88.82% CPU
Optimizing NNI: done in 0.019587 secs using 94.73% CPU
Iteration 40 / LogL: -2804.824 / Time: 0h:17m:58s (0h:0m:3s left)
Optimizing NNI: done in 0.0267344 secs using 86.75% CPU
Optimizing NNI: done in 0.0233714 secs using 78.6% CPU
Optimizing NNI: done in 0.0198109 secs using 89.51% CPU
UPDATE BEST LOG-LIKELIHOOD: -2804.822
Optimizing NNI: done in 0.0229771 secs using 90.96% CPU
Optimizing NNI: done in 0.0286448 secs using 92.71% CPU
Optimizing NNI: done in 0.019008 secs using 94.44% CPU
Optimizing NNI: done in 0.0225902 secs using 86.63% CPU
Optimizing NNI: done in 0.022188 secs using 95.11% CPU
Optimizing NNI: done in 0.0274712 secs using 88.87% CPU
Optimizing NNI: done in 0.0224186 secs using 95.2% CPU
Iteration 50 / LogL: -2811.795 / Time: 0h:17m:58s (0h:0m:2s left)
Optimizing NNI: done in 0.0246057 secs using 83.51% CPU
Optimizing NNI: done in 0.0222633 secs using 81.65% CPU
Optimizing NNI: done in 0.0257069 secs using 88.23% CPU
Optimizing NNI: done in 0.0195225 secs using 93.34% CPU
Optimizing NNI: done in 0.0224266 secs using 95.6% CPU
Optimizing NNI: done in 0.0285246 secs using 89.36% CPU
Optimizing NNI: done in 0.0218642 secs using 85.94% CPU
Optimizing NNI: done in 0.0329734 secs using 81.54% CPU
Optimizing NNI: done in 0.0276512 secs using 88.88% CPU
Optimizing NNI: done in 0.0243851 secs using 91.47% CPU
Iteration 60 / LogL: -2804.823 / Time: 0h:17m:59s (0h:0m:2s left)
Optimizing NNI: done in 0.0290943 secs using 85.99% CPU
Optimizing NNI: done in 0.0197923 secs using 99.57% CPU
UPDATE BEST LOG-LIKELIHOOD: -2804.822
Optimizing NNI: done in 0.0286833 secs using 85.67% CPU
UPDATE BEST LOG-LIKELIHOOD: -2804.822
Optimizing NNI: done in 0.0251628 secs using 91.23% CPU
Optimizing NNI: done in 0.0306647 secs using 90.16% CPU
Optimizing NNI: done in 0.0248544 secs using 87.61% CPU
Optimizing NNI: done in 0.0275148 secs using 88.76% CPU
Optimizing NNI: done in 0.0276479 secs using 96.06% CPU
Optimizing NNI: done in 0.0241049 secs using 87.19% CPU
Optimizing NNI: done in 0.0281923 secs using 78.49% CPU
Iteration 70 / LogL: -2804.824 / Time: 0h:17m:59s (0h:0m:1s left)
Optimizing NNI: done in 0.0192544 secs using 89.24% CPU
Optimizing NNI: done in 0.0337557 secs using 87.88% CPU
Optimizing NNI: done in 0.0273789 secs using 92.44% CPU
Optimizing NNI: done in 0.0320308 secs using 80.95% CPU
Optimizing NNI: done in 0.018813 secs using 89.19% CPU
Optimizing NNI: done in 0.0242695 secs using 74.68% CPU
Optimizing NNI: done in 0.029366 secs using 89.57% CPU
Optimizing NNI: done in 0.0249538 secs using 91.71% CPU
Optimizing NNI: done in 0.0209794 secs using 99.57% CPU
Optimizing NNI: done in 0.0304381 secs using 86.59% CPU
Iteration 80 / LogL: -2862.760 / Time: 0h:17m:59s (0h:0m:1s left)
Optimizing NNI: done in 0.0275611 secs using 88.77% CPU
Optimizing NNI: done in 0.0253275 secs using 91.78% CPU
Optimizing NNI: done in 0.0253809 secs using 84.01% CPU
Optimizing NNI: done in 0.0291726 secs using 92.73% CPU
Optimizing NNI: done in 0.0255139 secs using 88.12% CPU
Optimizing NNI: done in 0.0226325 secs using 90.76% CPU
Optimizing NNI: done in 0.0216152 secs using 99.67% CPU
Optimizing NNI: done in 0.0305175 secs using 86.88% CPU
Optimizing NNI: done in 0.023246 secs using 82.62% CPU
Optimizing NNI: done in 0.0274662 secs using 77.18% CPU
Iteration 90 / LogL: -2804.822 / Time: 0h:17m:59s (0h:0m:1s left)
Optimizing NNI: done in 0.0194682 secs using 86.64% CPU
Optimizing NNI: done in 0.0273068 secs using 96.16% CPU
UPDATE BEST LOG-LIKELIHOOD: -2804.822
Optimizing NNI: done in 0.0264228 secs using 73.07% CPU
Optimizing NNI: done in 0.0210552 secs using 89.79% CPU
UPDATE BEST LOG-LIKELIHOOD: -2804.822
Optimizing NNI: done in 0.0201 secs using 94.73% CPU
Optimizing NNI: done in 0.0279468 secs using 92.5% CPU
Optimizing NNI: done in 0.0240762 secs using 95.53% CPU
UPDATE BEST LOG-LIKELIHOOD: -2804.822
Optimizing NNI: done in 0.0193561 secs using 94.82% CPU
Optimizing NNI: done in 0.0304131 secs using 83.25% CPU
Optimizing NNI: done in 0.0295477 secs using 92.52% CPU
Iteration 100 / LogL: -2804.823 / Time: 0h:18m:0s (0h:0m:0s left)
Optimizing NNI: done in 0.0218771 secs using 76.98% CPU
Optimizing NNI: done in 0.0215118 secs using 85.72% CPU
Optimizing NNI: done in 0.0193806 secs using 89.66% CPU
Optimizing NNI: done in 0.0316135 secs using 80.36% CPU
Optimizing NNI: done in 0.021289 secs using 81.07% CPU
Optimizing NNI: done in 0.0217018 secs using 81.19% CPU
Optimizing NNI: done in 0.0287696 secs using 89.33% CPU
Optimizing NNI: done in 0.0195223 secs using 94.61% CPU
Optimizing NNI: done in 0.0295012 secs using 89.47% CPU
Optimizing NNI: done in 0.020247 secs using 84.98% CPU
Iteration 110 / LogL: -2806.709 / Time: 0h:18m:0s (0h:0m:0s left)
Optimizing NNI: done in 0.0229179 secs using 91.13% CPU
Optimizing NNI: done in 0.0216353 secs using 86.01% CPU
Optimizing NNI: done in 0.0243193 secs using 87.39% CPU
Optimizing NNI: done in 0.022215 secs using 81.68% CPU
Optimizing NNI: done in 0.0313313 secs using 83.72% CPU
Optimizing NNI: done in 0.0295401 secs using 79.36% CPU
Optimizing NNI: done in 0.0223764 secs using 90.7% CPU
Optimizing NNI: done in 0.03129 secs using 83.7% CPU
Optimizing NNI: done in 0.0201891 secs using 84.9% CPU
Optimizing NNI: done in 0.0287665 secs using 85.82% CPU
Iteration 120 / LogL: -2804.823 / Time: 0h:18m:0s (0h:0m:0s left)
Optimizing NNI: done in 0.0267262 secs using 84.71% CPU
Optimizing NNI: done in 0.0275023 secs using 92.34% CPU
Optimizing NNI: done in 0.0280868 secs using 92.55% CPU
Optimizing NNI: done in 0.0183829 secs using 94.25% CPU
UPDATE BEST LOG-LIKELIHOOD: -2804.821
Optimizing NNI: done in 0.0243942 secs using 99.61% CPU
TREE SEARCH COMPLETED AFTER 125 ITERATIONS / Time: 0h:18m:0s

--------------------------------------------------------------------
|                    FINALIZING TREE SEARCH                        |
--------------------------------------------------------------------
Performs final model parameters optimization
Estimate model parameters (epsilon = 0.010)
1. Initial log-likelihood: -2804.821
2. Current log-likelihood: -2804.788
3. Current log-likelihood: -2804.742
4. Current log-likelihood: -2804.711
5. Current log-likelihood: -2804.688
6. Current log-likelihood: -2804.675
7. Current log-likelihood: -2804.661
8. Current log-likelihood: -2804.646
9. Current log-likelihood: -2804.626
10. Current log-likelihood: -2804.601
11. Current log-likelihood: -2804.568
12. Current log-likelihood: -2804.525
13. Current log-likelihood: -2804.463
14. Current log-likelihood: -2804.383
15. Current log-likelihood: -2804.321
16. Current log-likelihood: -2804.268
17. Current log-likelihood: -2804.215
18. Current log-likelihood: -2804.158
19. Current log-likelihood: -2804.095
20. Current log-likelihood: -2804.027
21. Current log-likelihood: -2803.945
22. Current log-likelihood: -2803.849
23. Current log-likelihood: -2803.735
24. Current log-likelihood: -2803.592
25. Current log-likelihood: -2803.419
26. Current log-likelihood: -2803.208
27. Current log-likelihood: -2802.943
28. Current log-likelihood: -2802.605
29. Current log-likelihood: -2802.168
30. Current log-likelihood: -2801.621
31. Current log-likelihood: -2800.914
32. Current log-likelihood: -2800.008
33. Current log-likelihood: -2798.845
34. Current log-likelihood: -2797.428
35. Current log-likelihood: -2795.730
36. Current log-likelihood: -2793.819
37. Current log-likelihood: -2791.814
38. Current log-likelihood: -2789.980
39. Current log-likelihood: -2788.582
40. Current log-likelihood: -2787.657
41. Current log-likelihood: -2787.055
42. Current log-likelihood: -2786.623
43. Current log-likelihood: -2786.307
44. Current log-likelihood: -2786.065
45. Current log-likelihood: -2785.876
46. Current log-likelihood: -2785.727
47. Current log-likelihood: -2785.630
48. Current log-likelihood: -2785.593
Optimal log-likelihood: -2785.587
Rate parameters:  A-C: 1.00000  A-G: 5.31336  A-T: 1.00000  C-G: 1.00000  C-T: 5.31336  G-T: 1.00000
Base frequencies:  A: 0.210  C: 0.254  G: 0.273  T: 0.263
Site proportion and rates:  (0.834,0.080) (0.109,2.940) (0.057,10.684)
Parameters optimization took 48 rounds (0.331 sec)
BEST SCORE FOUND : -2785.587
Total tree length: 1.023

Total number of iterations: 125
CPU time used for tree search: 3.021 sec (0h:0m:3s)
Wall-clock time used for tree search: 3.544 sec (0h:0m:3s)
Total CPU time used: 1055.658 sec (0h:17m:35s)
Total wall-clock time used: 1081.181 sec (0h:18m:1s)

===> START BOOTSTRAP REPLICATE NUMBER 186

Creating bootstrap alignment (seed: 943285)...
Creating fast initial parsimony tree by random order stepwise addition...
0.003 seconds, parsimony score: 498 (based on 144 sites)

NOTE: 0 MB RAM (0 GB) is required!
Estimate model parameters (epsilon = 0.100)
1. Initial log-likelihood: -3535.258
2. Current log-likelihood: -3213.292
3. Current log-likelihood: -3170.420
4. Current log-likelihood: -3166.372
5. Current log-likelihood: -3164.606
6. Current log-likelihood: -3164.342
Optimal log-likelihood: -3164.316
Rate parameters:  A-C: 1.00000  A-G: 4.18456  A-T: 1.00000  C-G: 1.00000  C-T: 4.18456  G-T: 1.00000
Base frequencies:  A: 0.235  C: 0.246  G: 0.255  T: 0.264
Site proportion and rates:  (0.571,0.159) (0.285,0.198) (0.143,5.947)
Parameters optimization took 6 rounds (0.048 sec)
Wrote distance file to... 
Computing ML distances based on estimated model parameters...
Calculating distance matrix: done in 0.00502163 secs using 97.7% CPU
Computing ML distances took 0.005052 sec (of wall-clock time) 0.004937 sec (of CPU time)
Setting up auxiliary I and S matrices: done in 0.000140635 secs using 113.1% CPU
Constructing RapidNJ tree: done in 0.000329311 secs using 99.6% CPU
Computing RapidNJ tree took 0.000530 sec (of wall-clock time) 0.000548 sec (of CPU time)
Log-likelihood of RapidNJ tree: -3176.156
--------------------------------------------------------------------
|             INITIALIZING CANDIDATE TREE SET                      |
--------------------------------------------------------------------
Generating 98 parsimony trees... 0.335 second
Computing log-likelihood of 98 initial trees ... 0.112 seconds
Current best score: -3115.209

Do NNI search on 20 best initial trees
Optimizing NNI: done in 0.0252743 secs using 84.08% CPU
Estimate model parameters (epsilon = 0.100)
BETTER TREE FOUND at iteration 1: -3108.875
Optimizing NNI: done in 0.015366 secs using 86.45% CPU
Optimizing NNI: done in 0.0171837 secs using 99.68% CPU
Optimizing NNI: done in 0.0193818 secs using 84.17% CPU
Optimizing NNI: done in 0.0160709 secs using 93.6% CPU
Optimizing NNI: done in 0.0161562 secs using 81.49% CPU
Optimizing NNI: done in 0.0247556 secs using 79.49% CPU
Optimizing NNI: done in 0.0214986 secs using 85.96% CPU
Optimizing NNI: done in 0.017793 secs using 88.59% CPU
Optimizing NNI: done in 0.0265882 secs using 99.64% CPU
Iteration 10 / LogL: -3131.836 / Time: 0h:18m:1s
Optimizing NNI: done in 0.0206931 secs using 90.03% CPU
Optimizing NNI: done in 0.0318272 secs using 93.42% CPU
Optimizing NNI: done in 0.0173381 secs using 82.62% CPU
Optimizing NNI: done in 0.0228164 secs using 77.82% CPU
Optimizing NNI: done in 0.0160794 secs using 87.34% CPU
Optimizing NNI: done in 0.0207094 secs using 85.54% CPU
Optimizing NNI: done in 0.0205573 secs using 75.33% CPU
Optimizing NNI: done in 0.0186805 secs using 88.06% CPU
Optimizing NNI: done in 0.0238907 secs using 87.12% CPU
Optimizing NNI: done in 0.0209007 secs using 99.62% CPU
Iteration 20 / LogL: -3128.900 / Time: 0h:18m:2s
Finish initializing candidate tree set (18)
Current best tree score: -3108.875 / CPU time: 0.909
Number of iterations: 20
--------------------------------------------------------------------
|               OPTIMIZING CANDIDATE TREE SET                      |
--------------------------------------------------------------------
Optimizing NNI: done in 0.0185886 secs using 84.42% CPU
Optimizing NNI: done in 0.0323935 secs using 96.49% CPU
Optimizing NNI: done in 0.0285578 secs using 92.91% CPU
Optimizing NNI: done in 0.022075 secs using 94.96% CPU
Optimizing NNI: done in 0.0256647 secs using 80.4% CPU
Optimizing NNI: done in 0.0269983 secs using 84.77% CPU
Optimizing NNI: done in 0.0223468 secs using 81.94% CPU
Optimizing NNI: done in 0.0250289 secs using 87.71% CPU
Optimizing NNI: done in 0.0250135 secs using 71.77% CPU
Optimizing NNI: done in 0.0201752 secs using 80.06% CPU
Iteration 30 / LogL: -3109.078 / Time: 0h:18m:2s (0h:0m:2s left)
Optimizing NNI: done in 0.0419505 secs using 87.71% CPU
Estimate model parameters (epsilon = 0.100)
UPDATE BEST LOG-LIKELIHOOD: -3108.473
Optimizing NNI: done in 0.0308177 secs using 89.9% CPU
Optimizing NNI: done in 0.0294674 secs using 89.58% CPU
Optimizing NNI: done in 0.0214387 secs using 90.38% CPU
Optimizing NNI: done in 0.0327067 secs using 93.56% CPU
Optimizing NNI: done in 0.0228936 secs using 95.38% CPU
Optimizing NNI: done in 0.0241774 secs using 87.22% CPU
Optimizing NNI: done in 0.0291711 secs using 92.86% CPU
Optimizing NNI: done in 0.0238065 secs using 91.24% CPU
Optimizing NNI: done in 0.0261671 secs using 88.23% CPU
Iteration 40 / LogL: -3114.316 / Time: 0h:18m:2s (0h:0m:2s left)
Optimizing NNI: done in 0.0308043 secs using 90.07% CPU
Optimizing NNI: done in 0.0220507 secs using 95.01% CPU
Optimizing NNI: done in 0.0209976 secs using 90.49% CPU
Optimizing NNI: done in 0.0201252 secs using 89.68% CPU
Optimizing NNI: done in 0.0198722 secs using 94.94% CPU
Optimizing NNI: done in 0.0275874 secs using 81.43% CPU
Optimizing NNI: done in 0.0302698 secs using 89.83% CPU
Optimizing NNI: done in 0.0196049 secs using 89.93% CPU
Optimizing NNI: done in 0.0245255 secs using 91.42% CPU
UPDATE BEST LOG-LIKELIHOOD: -3108.473
Optimizing NNI: done in 0.0239591 secs using 77.46% CPU
Iteration 50 / LogL: -3108.757 / Time: 0h:18m:2s (0h:0m:1s left)
Optimizing NNI: done in 0.0163697 secs using 93.64% CPU
Optimizing NNI: done in 0.0327656 secs using 93.57% CPU
UPDATE BEST LOG-LIKELIHOOD: -3108.473
Optimizing NNI: done in 0.0311982 secs using 96.42% CPU
Optimizing NNI: done in 0.018373 secs using 83.54% CPU
Optimizing NNI: done in 0.0227363 secs using 99.68% CPU
Optimizing NNI: done in 0.0209605 secs using 94.81% CPU
Optimizing NNI: done in 0.0324191 secs using 87.5% CPU
Optimizing NNI: done in 0.023502 secs using 83.65% CPU
Optimizing NNI: done in 0.0228481 secs using 81.83% CPU
Optimizing NNI: done in 0.0332523 secs using 93.68% CPU
Iteration 60 / LogL: -3115.978 / Time: 0h:18m:3s (0h:0m:1s left)
Optimizing NNI: done in 0.0266842 secs using 92.27% CPU
Optimizing NNI: done in 0.0261085 secs using 84.44% CPU
Optimizing NNI: done in 0.0227125 secs using 86.71% CPU
Optimizing NNI: done in 0.025833 secs using 87.95% CPU
Optimizing NNI: done in 0.0249793 secs using 79.79% CPU
Optimizing NNI: done in 0.0295328 secs using 96.25% CPU
Optimizing NNI: done in 0.0228085 secs using 91.27% CPU
Optimizing NNI: done in 0.0299126 secs using 79.72% CPU
Optimizing NNI: done in 0.0361729 secs using 83.18% CPU
Optimizing NNI: done in 0.0214711 secs using 71.87% CPU
Iteration 70 / LogL: -3109.068 / Time: 0h:18m:3s (0h:0m:1s left)
Optimizing NNI: done in 0.0260738 secs using 91.97% CPU
Optimizing NNI: done in 0.0255595 secs using 84.18% CPU
Optimizing NNI: done in 0.0286547 secs using 82.23% CPU
Optimizing NNI: done in 0.0213695 secs using 90.52% CPU
Optimizing NNI: done in 0.0241046 secs using 74.82% CPU
Optimizing NNI: done in 0.0229256 secs using 86.82% CPU
Optimizing NNI: done in 0.0225893 secs using 95.13% CPU
Optimizing NNI: done in 0.0236751 secs using 82.81% CPU
Optimizing NNI: done in 0.0265467 secs using 84.61% CPU
Optimizing NNI: done in 0.0218091 secs using 95.15% CPU
Iteration 80 / LogL: -3108.573 / Time: 0h:18m:3s (0h:0m:0s left)
Optimizing NNI: done in 0.0197125 secs using 89.52% CPU
Optimizing NNI: done in 0.0262319 secs using 80.82% CPU
Optimizing NNI: done in 0.0252991 secs using 91.81% CPU
Optimizing NNI: done in 0.0232738 secs using 82.47% CPU
Optimizing NNI: done in 0.0239359 secs using 83.18% CPU
Optimizing NNI: done in 0.0216045 secs using 81.06% CPU
Optimizing NNI: done in 0.0363027 secs using 94.21% CPU
Optimizing NNI: done in 0.019434 secs using 84.42% CPU
Optimizing NNI: done in 0.0180299 secs using 82.95% CPU
Optimizing NNI: done in 0.034986 secs using 96.82% CPU
Iteration 90 / LogL: -3108.473 / Time: 0h:18m:4s (0h:0m:0s left)
Optimizing NNI: done in 0.0212167 secs using 85.75% CPU
Optimizing NNI: done in 0.0267484 secs using 96.02% CPU
Optimizing NNI: done in 0.0268314 secs using 92.44% CPU
Optimizing NNI: done in 0.0291266 secs using 86.27% CPU
Optimizing NNI: done in 0.0184555 secs using 94.56% CPU
Optimizing NNI: done in 0.0296675 secs using 86.19% CPU
Optimizing NNI: done in 0.0193585 secs using 84.5% CPU
Optimizing NNI: done in 0.0242481 secs using 75.08% CPU
Optimizing NNI: done in 0.0249776 secs using 83.44% CPU
Optimizing NNI: done in 0.0351374 secs using 90.3% CPU
Iteration 100 / LogL: -3108.573 / Time: 0h:18m:4s (0h:0m:0s left)
Optimizing NNI: done in 0.0258556 secs using 88.21% CPU
Optimizing NNI: done in 0.0169729 secs using 93.63% CPU
TREE SEARCH COMPLETED AFTER 102 ITERATIONS / Time: 0h:18m:4s

--------------------------------------------------------------------
|                    FINALIZING TREE SEARCH                        |
--------------------------------------------------------------------
Performs final model parameters optimization
Estimate model parameters (epsilon = 0.010)
1. Initial log-likelihood: -3108.473
2. Current log-likelihood: -3108.456
3. Current log-likelihood: -3108.432
4. Current log-likelihood: -3108.419
Optimal log-likelihood: -3108.406
Rate parameters:  A-C: 1.00000  A-G: 4.27444  A-T: 1.00000  C-G: 1.00000  C-T: 4.27444  G-T: 1.00000
Base frequencies:  A: 0.235  C: 0.246  G: 0.255  T: 0.264
Site proportion and rates:  (0.591,0.133) (0.271,0.166) (0.139,6.308)
Parameters optimization took 4 rounds (0.026 sec)
BEST SCORE FOUND : -3108.406
Total tree length: 1.101

Total number of iterations: 102
CPU time used for tree search: 2.609 sec (0h:0m:2s)
Wall-clock time used for tree search: 3.062 sec (0h:0m:3s)
Total CPU time used: 1058.363 sec (0h:17m:38s)
Total wall-clock time used: 1084.344 sec (0h:18m:4s)

===> START BOOTSTRAP REPLICATE NUMBER 187

Creating bootstrap alignment (seed: 943286)...
Creating fast initial parsimony tree by random order stepwise addition...
0.003 seconds, parsimony score: 422 (based on 126 sites)

NOTE: 0 MB RAM (0 GB) is required!
Estimate model parameters (epsilon = 0.100)
1. Initial log-likelihood: -3179.868
2. Current log-likelihood: -2883.960
3. Current log-likelihood: -2871.268
4. Current log-likelihood: -2868.966
5. Current log-likelihood: -2867.879
6. Current log-likelihood: -2867.289
7. Current log-likelihood: -2866.905
8. Current log-likelihood: -2866.387
Optimal log-likelihood: -2866.333
Rate parameters:  A-C: 1.00000  A-G: 3.62678  A-T: 1.00000  C-G: 1.00000  C-T: 3.62678  G-T: 1.00000
Base frequencies:  A: 0.198  C: 0.247  G: 0.281  T: 0.274
Site proportion and rates:  (0.559,0.160) (0.335,0.190) (0.106,7.989)
Parameters optimization took 8 rounds (0.058 sec)
Wrote distance file to... 
Computing ML distances based on estimated model parameters...
Calculating distance matrix: done in 0.00495333 secs using 97.85% CPU
Computing ML distances took 0.004983 sec (of wall-clock time) 0.004877 sec (of CPU time)
Setting up auxiliary I and S matrices: done in 0.000128342 secs using 127.8% CPU
Constructing RapidNJ tree: done in 0.000349569 secs using 97.83% CPU
Computing RapidNJ tree took 0.000528 sec (of wall-clock time) 0.000558 sec (of CPU time)
Log-likelihood of RapidNJ tree: -2856.216
--------------------------------------------------------------------
|             INITIALIZING CANDIDATE TREE SET                      |
--------------------------------------------------------------------
Generating 98 parsimony trees... 0.333 second
Computing log-likelihood of 98 initial trees ... 0.104 seconds
Current best score: -2797.698

Do NNI search on 20 best initial trees
Optimizing NNI: done in 0.016432 secs using 87.45% CPU
Estimate model parameters (epsilon = 0.100)
BETTER TREE FOUND at iteration 1: -2788.727
Optimizing NNI: done in 0.0175314 secs using 94.12% CPU
Optimizing NNI: done in 0.0145396 secs using 86.05% CPU
Optimizing NNI: done in 0.0148548 secs using 99.64% CPU
Optimizing NNI: done in 0.0139943 secs using 88.69% CPU
Optimizing NNI: done in 0.013735 secs using 99.02% CPU
Optimizing NNI: done in 0.0170602 secs using 88.08% CPU
Optimizing NNI: done in 0.0157354 secs using 93.3% CPU
Optimizing NNI: done in 0.01648 secs using 93.71% CPU
Optimizing NNI: done in 0.0189682 secs using 99.66% CPU
Iteration 10 / LogL: -2803.634 / Time: 0h:18m:5s
Optimizing NNI: done in 0.0194673 secs using 73.87% CPU
UPDATE BEST LOG-LIKELIHOOD: -2788.726
Optimizing NNI: done in 0.01421 secs using 92.56% CPU
Optimizing NNI: done in 0.0143154 secs using 92.76% CPU
Optimizing NNI: done in 0.0163431 secs using 99.67% CPU
Optimizing NNI: done in 0.0188979 secs using 94.41% CPU
Optimizing NNI: done in 0.014855 secs using 86.19% CPU
Optimizing NNI: done in 0.0137165 secs using 78.02% CPU
Optimizing NNI: done in 0.0145472 secs using 92.77% CPU
Optimizing NNI: done in 0.0227696 secs using 82.25% CPU
Optimizing NNI: done in 0.0165423 secs using 87.58% CPU
Iteration 20 / LogL: -2792.986 / Time: 0h:18m:5s
Finish initializing candidate tree set (17)
Current best tree score: -2788.726 / CPU time: 0.783
Number of iterations: 20
--------------------------------------------------------------------
|               OPTIMIZING CANDIDATE TREE SET                      |
--------------------------------------------------------------------
Optimizing NNI: done in 0.0192962 secs using 89.51% CPU
UPDATE BEST LOG-LIKELIHOOD: -2788.726
Optimizing NNI: done in 0.0294586 secs using 89.45% CPU
Optimizing NNI: done in 0.0247919 secs using 82.62% CPU
Optimizing NNI: done in 0.0148632 secs using 93.04% CPU
Optimizing NNI: done in 0.0250351 secs using 87.74% CPU
Optimizing NNI: done in 0.0153266 secs using 93.45% CPU
Optimizing NNI: done in 0.0200553 secs using 94.77% CPU
Optimizing NNI: done in 0.0196075 secs using 88.74% CPU
Optimizing NNI: done in 0.0186321 secs using 94.47% CPU
Optimizing NNI: done in 0.0193832 secs using 84.07% CPU
Iteration 30 / LogL: -2795.099 / Time: 0h:18m:5s (0h:0m:2s left)
Optimizing NNI: done in 0.0254481 secs using 76.15% CPU
Optimizing NNI: done in 0.0156621 secs using 87.08% CPU
Optimizing NNI: done in 0.0235906 secs using 91.15% CPU
Optimizing NNI: done in 0.0216178 secs using 81.55% CPU
Optimizing NNI: done in 0.0214316 secs using 86.3% CPU
Optimizing NNI: done in 0.0240981 secs using 87.21% CPU
Optimizing NNI: done in 0.0222589 secs using 77.32% CPU
Optimizing NNI: done in 0.0181884 secs using 77.68% CPU
Optimizing NNI: done in 0.0285801 secs using 92.84% CPU
Optimizing NNI: done in 0.0198773 secs using 79.64% CPU
Iteration 40 / LogL: -2792.951 / Time: 0h:18m:5s (0h:0m:2s left)
Optimizing NNI: done in 0.0211037 secs using 99.5% CPU
Optimizing NNI: done in 0.0161028 secs using 93.61% CPU
Optimizing NNI: done in 0.0209966 secs using 90.19% CPU
Optimizing NNI: done in 0.0179875 secs using 94.08% CPU
UPDATE BEST LOG-LIKELIHOOD: -2788.725
Optimizing NNI: done in 0.0184148 secs using 88.55% CPU
Optimizing NNI: done in 0.0149267 secs using 91.5% CPU
Optimizing NNI: done in 0.0161459 secs using 81.25% CPU
Optimizing NNI: done in 0.0146963 secs using 79.01% CPU
Optimizing NNI: done in 0.0342862 secs using 84.58% CPU
Optimizing NNI: done in 0.0303977 secs using 93.13% CPU
Iteration 50 / LogL: -2788.728 / Time: 0h:18m:5s (0h:0m:1s left)
Optimizing NNI: done in 0.0184541 secs using 88.91% CPU
Optimizing NNI: done in 0.0223094 secs using 86.15% CPU
Optimizing NNI: done in 0.0245876 secs using 86.12% CPU
Optimizing NNI: done in 0.0211513 secs using 94.85% CPU
Optimizing NNI: done in 0.0250078 secs using 87.73% CPU
Optimizing NNI: done in 0.0200521 secs using 84.74% CPU
Optimizing NNI: done in 0.0224333 secs using 95.21% CPU
Optimizing NNI: done in 0.0216923 secs using 95.09% CPU
Optimizing NNI: done in 0.0202352 secs using 94.83% CPU
Optimizing NNI: done in 0.018434 secs using 83.37% CPU
Iteration 60 / LogL: -2788.726 / Time: 0h:18m:6s (0h:0m:1s left)
Optimizing NNI: done in 0.0210916 secs using 80.86% CPU
Optimizing NNI: done in 0.0177894 secs using 88.54% CPU
Optimizing NNI: done in 0.0193004 secs using 94.49% CPU
Optimizing NNI: done in 0.0227616 secs using 90.88% CPU
Optimizing NNI: done in 0.0222392 secs using 86.38% CPU
Optimizing NNI: done in 0.0224872 secs using 95.12% CPU
Optimizing NNI: done in 0.0238842 secs using 87% CPU
Optimizing NNI: done in 0.0201818 secs using 89.74% CPU
Optimizing NNI: done in 0.0195463 secs using 79.61% CPU
Optimizing NNI: done in 0.0251062 secs using 87.9% CPU
Iteration 70 / LogL: -2789.487 / Time: 0h:18m:6s (0h:0m:0s left)
Optimizing NNI: done in 0.0223658 secs using 95.23% CPU
Optimizing NNI: done in 0.0188716 secs using 84.13% CPU
Optimizing NNI: done in 0.0225384 secs using 85.26% CPU
Optimizing NNI: done in 0.0156256 secs using 74.1% CPU
Optimizing NNI: done in 0.020166 secs using 94.31% CPU
Optimizing NNI: done in 0.0200091 secs using 89.69% CPU
Optimizing NNI: done in 0.0212023 secs using 99.68% CPU
Optimizing NNI: done in 0.0206341 secs using 75.55% CPU
Optimizing NNI: done in 0.018949 secs using 94.41% CPU
Optimizing NNI: done in 0.0145043 secs using 93.04% CPU
Iteration 80 / LogL: -2788.727 / Time: 0h:18m:6s (0h:0m:0s left)
Optimizing NNI: done in 0.0262757 secs using 99.65% CPU
Optimizing NNI: done in 0.0164703 secs using 87.59% CPU
Optimizing NNI: done in 0.0193991 secs using 89.37% CPU
Optimizing NNI: done in 0.0213918 secs using 81.06% CPU
Optimizing NNI: done in 0.0205467 secs using 80.31% CPU
Optimizing NNI: done in 0.0225918 secs using 86.35% CPU
Optimizing NNI: done in 0.0219812 secs using 68.09% CPU
Optimizing NNI: done in 0.0177662 secs using 82.54% CPU
Optimizing NNI: done in 0.0206001 secs using 85.29% CPU
Optimizing NNI: done in 0.0177046 secs using 99.5% CPU
Iteration 90 / LogL: -2788.729 / Time: 0h:18m:6s (0h:0m:0s left)
Optimizing NNI: done in 0.0139514 secs using 99.62% CPU
Optimizing NNI: done in 0.0243074 secs using 83.46% CPU
Optimizing NNI: done in 0.0251085 secs using 87.63% CPU
Optimizing NNI: done in 0.0222716 secs using 86.38% CPU
Optimizing NNI: done in 0.0221552 secs using 94.92% CPU
Optimizing NNI: done in 0.0262874 secs using 92.12% CPU
Optimizing NNI: done in 0.024568 secs using 95.67% CPU
Optimizing NNI: done in 0.0202796 secs using 94.58% CPU
Optimizing NNI: done in 0.0222593 secs using 81.9% CPU
Optimizing NNI: done in 0.0186358 secs using 78.24% CPU
Iteration 100 / LogL: -2798.463 / Time: 0h:18m:6s (0h:0m:0s left)
Optimizing NNI: done in 0.0229679 secs using 69.4% CPU
Optimizing NNI: done in 0.0180274 secs using 82.86% CPU
TREE SEARCH COMPLETED AFTER 102 ITERATIONS / Time: 0h:18m:6s

--------------------------------------------------------------------
|                    FINALIZING TREE SEARCH                        |
--------------------------------------------------------------------
Performs final model parameters optimization
Estimate model parameters (epsilon = 0.010)
1. Initial log-likelihood: -2788.725
Optimal log-likelihood: -2788.708
Rate parameters:  A-C: 1.00000  A-G: 3.29991  A-T: 1.00000  C-G: 1.00000  C-T: 3.29991  G-T: 1.00000
Base frequencies:  A: 0.198  C: 0.247  G: 0.281  T: 0.274
Site proportion and rates:  (0.555,0.149) (0.331,0.177) (0.113,7.569)
Parameters optimization took 1 rounds (0.007 sec)
BEST SCORE FOUND : -2788.708
Total tree length: 0.885

Total number of iterations: 102
CPU time used for tree search: 2.151 sec (0h:0m:2s)
Wall-clock time used for tree search: 2.563 sec (0h:0m:2s)
Total CPU time used: 1060.605 sec (0h:17m:40s)
Total wall-clock time used: 1086.999 sec (0h:18m:6s)

===> START BOOTSTRAP REPLICATE NUMBER 188

Creating bootstrap alignment (seed: 943287)...
Creating fast initial parsimony tree by random order stepwise addition...
0.003 seconds, parsimony score: 480 (based on 140 sites)

NOTE: 0 MB RAM (0 GB) is required!
Estimate model parameters (epsilon = 0.100)
1. Initial log-likelihood: -3460.880
2. Current log-likelihood: -3165.275
3. Current log-likelihood: -3135.628
4. Current log-likelihood: -3111.659
5. Current log-likelihood: -3086.663
6. Current log-likelihood: -3085.258
Optimal log-likelihood: -3085.196
Rate parameters:  A-C: 1.00000  A-G: 5.77043  A-T: 1.00000  C-G: 1.00000  C-T: 5.77043  G-T: 1.00000
Base frequencies:  A: 0.236  C: 0.219  G: 0.257  T: 0.288
Site proportion and rates:  (0.564,0.153) (0.283,0.197) (0.152,5.629)
Parameters optimization took 6 rounds (0.049 sec)
Wrote distance file to... 
Computing ML distances based on estimated model parameters...
Calculating distance matrix: done in 0.00505088 secs using 98% CPU
Computing ML distances took 0.005080 sec (of wall-clock time) 0.004981 sec (of CPU time)
Setting up auxiliary I and S matrices: done in 0.000134704 secs using 89.08% CPU
Constructing RapidNJ tree: done in 0.000332667 secs using 88.98% CPU
Computing RapidNJ tree took 0.000523 sec (of wall-clock time) 0.000467 sec (of CPU time)
Log-likelihood of RapidNJ tree: -3102.167
--------------------------------------------------------------------
|             INITIALIZING CANDIDATE TREE SET                      |
--------------------------------------------------------------------
Generating 98 parsimony trees... 0.333 second
Computing log-likelihood of 98 initial trees ... 0.108 seconds
Current best score: -3046.732

Do NNI search on 20 best initial trees
Optimizing NNI: done in 0.0187415 secs using 74.26% CPU
Estimate model parameters (epsilon = 0.100)
BETTER TREE FOUND at iteration 1: -3040.363
Optimizing NNI: done in 0.0186489 secs using 89.14% CPU
Optimizing NNI: done in 0.0189976 secs using 99.66% CPU
Optimizing NNI: done in 0.0159841 secs using 99.65% CPU
Optimizing NNI: done in 0.0171923 secs using 82.35% CPU
Optimizing NNI: done in 0.0239541 secs using 83.33% CPU
Optimizing NNI: done in 0.0163427 secs using 81.33% CPU
Optimizing NNI: done in 0.0204711 secs using 89.83% CPU
Optimizing NNI: done in 0.0199469 secs using 94.94% CPU
Estimate model parameters (epsilon = 0.100)
BETTER TREE FOUND at iteration 9: -3038.526
Optimizing NNI: done in 0.018221 secs using 83.13% CPU
Estimate model parameters (epsilon = 0.100)
BETTER TREE FOUND at iteration 10: -3034.326
Iteration 10 / LogL: -3034.326 / Time: 0h:18m:7s
Optimizing NNI: done in 0.0191001 secs using 89.29% CPU
Optimizing NNI: done in 0.0150889 secs using 92.24% CPU
Optimizing NNI: done in 0.0258902 secs using 89.97% CPU
Optimizing NNI: done in 0.0167365 secs using 82.17% CPU
Optimizing NNI: done in 0.0162398 secs using 93.39% CPU
Optimizing NNI: done in 0.0252865 secs using 87.94% CPU
Optimizing NNI: done in 0.0201755 secs using 70.21% CPU
Optimizing NNI: done in 0.0202234 secs using 70% CPU
Optimizing NNI: done in 0.0179221 secs using 76.72% CPU
Optimizing NNI: done in 0.0223195 secs using 72.73% CPU
Iteration 20 / LogL: -3049.914 / Time: 0h:18m:7s
Finish initializing candidate tree set (20)
Current best tree score: -3034.326 / CPU time: 0.908
Number of iterations: 20
--------------------------------------------------------------------
|               OPTIMIZING CANDIDATE TREE SET                      |
--------------------------------------------------------------------
Optimizing NNI: done in 0.0210693 secs using 80.67% CPU
Optimizing NNI: done in 0.0241119 secs using 83.23% CPU
BETTER TREE FOUND at iteration 22: -3034.324
Optimizing NNI: done in 0.0243939 secs using 87.53% CPU
Optimizing NNI: done in 0.0200998 secs using 94.93% CPU
Optimizing NNI: done in 0.0270374 secs using 95.86% CPU
Optimizing NNI: done in 0.023395 secs using 91.23% CPU
Optimizing NNI: done in 0.0348068 secs using 93.93% CPU
Optimizing NNI: done in 0.0178063 secs using 88.79% CPU
Optimizing NNI: done in 0.0208139 secs using 85.03% CPU
Optimizing NNI: done in 0.0148324 secs using 87.19% CPU
Iteration 30 / LogL: -3034.324 / Time: 0h:18m:8s (0h:0m:3s left)
Optimizing NNI: done in 0.0160175 secs using 80.57% CPU
Optimizing NNI: done in 0.0318949 secs using 87.15% CPU
Optimizing NNI: done in 0.0158747 secs using 93.27% CPU
Optimizing NNI: done in 0.0225583 secs using 77.82% CPU
Optimizing NNI: done in 0.0250608 secs using 83.9% CPU
UPDATE BEST LOG-LIKELIHOOD: -3034.323
Optimizing NNI: done in 0.0259089 secs using 91.58% CPU
Optimizing NNI: done in 0.0219569 secs using 86.17% CPU
Optimizing NNI: done in 0.0206083 secs using 93.03% CPU
Optimizing NNI: done in 0.0172548 secs using 76.6% CPU
Optimizing NNI: done in 0.0189703 secs using 94.48% CPU
Iteration 40 / LogL: -3049.427 / Time: 0h:18m:8s (0h:0m:3s left)
Optimizing NNI: done in 0.0209106 secs using 79.53% CPU
Optimizing NNI: done in 0.0348108 secs using 91.24% CPU
Optimizing NNI: done in 0.0239317 secs using 82.92% CPU
Optimizing NNI: done in 0.0242189 secs using 87.26% CPU
Optimizing NNI: done in 0.0279697 secs using 92.68% CPU
Optimizing NNI: done in 0.0201919 secs using 79.84% CPU
Optimizing NNI: done in 0.0187352 secs using 94.27% CPU
Optimizing NNI: done in 0.0239067 secs using 87.08% CPU
Optimizing NNI: done in 0.536997 secs using 4.466% CPU
Optimizing NNI: done in 0.0524164 secs using 26.7% CPU
Iteration 50 / LogL: -3034.950 / Time: 0h:18m:10s (0h:0m:5s left)
Optimizing NNI: done in 0.0220611 secs using 95.17% CPU
Optimizing NNI: done in 0.0315688 secs using 79.56% CPU
Optimizing NNI: done in 0.0185721 secs using 89.14% CPU
Optimizing NNI: done in 0.0234552 secs using 91.05% CPU
UPDATE BEST LOG-LIKELIHOOD: -3034.323
Optimizing NNI: done in 0.0185775 secs using 88.84% CPU
Optimizing NNI: done in 0.0247185 secs using 75.48% CPU
Optimizing NNI: done in 0.0185975 secs using 88.98% CPU
Optimizing NNI: done in 0.0269772 secs using 95.97% CPU
Optimizing NNI: done in 0.024852 secs using 87.57% CPU
Optimizing NNI: done in 0.0127435 secs using 99.63% CPU
Iteration 60 / LogL: -3034.326 / Time: 0h:18m:10s (0h:0m:3s left)
Optimizing NNI: done in 0.0166261 secs using 93.64% CPU
Optimizing NNI: done in 0.0253331 secs using 84.18% CPU
Optimizing NNI: done in 0.0227953 secs using 73.28% CPU
Optimizing NNI: done in 0.0284521 secs using 89.15% CPU
Optimizing NNI: done in 0.0244349 secs using 95.65% CPU
Optimizing NNI: done in 0.0204914 secs using 94.68% CPU
Optimizing NNI: done in 0.0255475 secs using 88% CPU
Optimizing NNI: done in 0.0271452 secs using 81.36% CPU
Optimizing NNI: done in 0.0189843 secs using 83.92% CPU
Optimizing NNI: done in 0.024176 secs using 87.2% CPU
Iteration 70 / LogL: -3041.304 / Time: 0h:18m:10s (0h:0m:2s left)
Optimizing NNI: done in 0.0165931 secs using 99.66% CPU
Optimizing NNI: done in 0.0249446 secs using 87.9% CPU
Optimizing NNI: done in 0.0212003 secs using 80.73% CPU
Optimizing NNI: done in 0.0288781 secs using 92.84% CPU
Optimizing NNI: done in 0.026344 secs using 80.68% CPU
Optimizing NNI: done in 0.0281965 secs using 85.65% CPU
Optimizing NNI: done in 0.0270511 secs using 92.36% CPU
Optimizing NNI: done in 0.0240211 secs using 95.47% CPU
Optimizing NNI: done in 0.0242948 secs using 91.51% CPU
Optimizing NNI: done in 0.0228498 secs using 86.49% CPU
Iteration 80 / LogL: -3034.436 / Time: 0h:18m:11s (0h:0m:2s left)
Optimizing NNI: done in 0.0196741 secs using 84.6% CPU
Optimizing NNI: done in 0.0949483 secs using 21.56% CPU
Optimizing NNI: done in 0.036114 secs using 70.92% CPU
Optimizing NNI: done in 0.285927 secs using 9.045% CPU
Optimizing NNI: done in 0.349817 secs using 12.68% CPU
Optimizing NNI: done in 0.103989 secs using 20.43% CPU
Optimizing NNI: done in 0.166743 secs using 14.82% CPU
Optimizing NNI: done in 0.226544 secs using 6.58% CPU
Optimizing NNI: done in 0.724769 secs using 3.749% CPU
Optimizing NNI: done in 0.22653 secs using 8.138% CPU
Iteration 90 / LogL: -3035.053 / Time: 0h:18m:15s (0h:0m:3s left)
Optimizing NNI: done in 0.0439279 secs using 48.32% CPU
Optimizing NNI: done in 0.367596 secs using 4.323% CPU
Optimizing NNI: done in 0.149917 secs using 13.36% CPU
Optimizing NNI: done in 0.0223743 secs using 83.11% CPU
Optimizing NNI: done in 0.0190605 secs using 88.9% CPU
Optimizing NNI: done in 0.105114 secs using 20.03% CPU
Optimizing NNI: done in 0.105852 secs using 24.1% CPU
Optimizing NNI: done in 0.037373 secs using 59.54% CPU
Optimizing NNI: done in 0.21293 secs using 11.82% CPU
Optimizing NNI: done in 0.0298332 secs using 49.97% CPU
Iteration 100 / LogL: -3038.916 / Time: 0h:18m:18s (0h:0m:2s left)
Optimizing NNI: done in 0.0352437 secs using 50.83% CPU
Optimizing NNI: done in 0.208494 secs using 10.11% CPU
Optimizing NNI: done in 0.172098 secs using 8.658% CPU
Optimizing NNI: done in 0.279783 secs using 7.806% CPU
Optimizing NNI: done in 0.187807 secs using 16.06% CPU
Optimizing NNI: done in 0.0913468 secs using 29.81% CPU
Optimizing NNI: done in 0.17383 secs using 10.49% CPU
Optimizing NNI: done in 0.23808 secs using 7.669% CPU
Optimizing NNI: done in 0.157057 secs using 10.34% CPU
Optimizing NNI: done in 0.0296027 secs using 44.38% CPU
Iteration 110 / LogL: -3034.932 / Time: 0h:18m:21s (0h:0m:1s left)
Optimizing NNI: done in 0.13795 secs using 16.73% CPU
Optimizing NNI: done in 0.228297 secs using 10.95% CPU
Optimizing NNI: done in 0.185593 secs using 13.43% CPU
Optimizing NNI: done in 0.193613 secs using 10.45% CPU
Optimizing NNI: done in 0.156136 secs using 16.06% CPU
Optimizing NNI: done in 0.0816834 secs using 22.86% CPU
Optimizing NNI: done in 0.0666929 secs using 36.76% CPU
Optimizing NNI: done in 0.503426 secs using 6.547% CPU
Optimizing NNI: done in 0.127885 secs using 13.36% CPU
Optimizing NNI: done in 0.129939 secs using 14.34% CPU
Iteration 120 / LogL: -3034.323 / Time: 0h:18m:25s (0h:0m:0s left)
Optimizing NNI: done in 0.0355085 secs using 52.88% CPU
Optimizing NNI: done in 0.0204436 secs using 99.4% CPU
Optimizing NNI: done in 0.022496 secs using 77.39% CPU
TREE SEARCH COMPLETED AFTER 123 ITERATIONS / Time: 0h:18m:27s

--------------------------------------------------------------------
|                    FINALIZING TREE SEARCH                        |
--------------------------------------------------------------------
Performs final model parameters optimization
Estimate model parameters (epsilon = 0.010)
1. Initial log-likelihood: -3034.323
2. Current log-likelihood: -3034.295
3. Current log-likelihood: -3034.252
4. Current log-likelihood: -3034.220
5. Current log-likelihood: -3034.196
6. Current log-likelihood: -3034.180
7. Current log-likelihood: -3034.167
8. Current log-likelihood: -3034.157
Optimal log-likelihood: -3034.147
Rate parameters:  A-C: 1.00000  A-G: 6.20555  A-T: 1.00000  C-G: 1.00000  C-T: 6.20555  G-T: 1.00000
Base frequencies:  A: 0.236  C: 0.219  G: 0.257  T: 0.288
Site proportion and rates:  (0.596,0.108) (0.244,0.140) (0.160,5.626)
Parameters optimization took 8 rounds (0.231 sec)
BEST SCORE FOUND : -3034.147
Total tree length: 1.017

Total number of iterations: 123
CPU time used for tree search: 2.932 sec (0h:0m:2s)
Wall-clock time used for tree search: 20.085 sec (0h:0m:20s)
Total CPU time used: 1063.663 sec (0h:17m:43s)
Total wall-clock time used: 1107.432 sec (0h:18m:27s)

===> START BOOTSTRAP REPLICATE NUMBER 189

Creating bootstrap alignment (seed: 943288)...
Creating fast initial parsimony tree by random order stepwise addition...
0.034 seconds, parsimony score: 412 (based on 138 sites)

NOTE: 0 MB RAM (0 GB) is required!
Estimate model parameters (epsilon = 0.100)
1. Initial log-likelihood: -3152.983
2. Current log-likelihood: -2897.602
3. Current log-likelihood: -2885.080
4. Current log-likelihood: -2883.717
5. Current log-likelihood: -2883.371
6. Current log-likelihood: -2883.085
7. Current log-likelihood: -2882.608
8. Current log-likelihood: -2881.951
9. Current log-likelihood: -2881.036
10. Current log-likelihood: -2879.747
11. Current log-likelihood: -2877.930
12. Current log-likelihood: -2875.366
13. Current log-likelihood: -2871.814
14. Current log-likelihood: -2867.033
15. Current log-likelihood: -2861.404
16. Current log-likelihood: -2855.990
17. Current log-likelihood: -2852.182
18. Current log-likelihood: -2849.237
19. Current log-likelihood: -2848.312
20. Current log-likelihood: -2847.844
21. Current log-likelihood: -2847.515
22. Current log-likelihood: -2847.268
23. Current log-likelihood: -2847.129
Optimal log-likelihood: -2847.015
Rate parameters:  A-C: 1.00000  A-G: 3.61072  A-T: 1.00000  C-G: 1.00000  C-T: 3.61072  G-T: 1.00000
Base frequencies:  A: 0.201  C: 0.247  G: 0.275  T: 0.277
Site proportion and rates:  (0.831,0.109) (0.129,2.571) (0.040,14.323)
Parameters optimization took 23 rounds (0.170 sec)
Wrote distance file to... 
Computing ML distances based on estimated model parameters...
Calculating distance matrix: done in 0.00645111 secs using 75.71% CPU
Computing ML distances took 0.006482 sec (of wall-clock time) 0.004916 sec (of CPU time)
Setting up auxiliary I and S matrices: done in 0.0153121 secs using 23.66% CPU
Constructing RapidNJ tree: done in 0.00240562 secs
Computing RapidNJ tree took 0.026272 sec (of wall-clock time) 0.004669 sec (of CPU time)
Log-likelihood of RapidNJ tree: -2857.111
--------------------------------------------------------------------
|             INITIALIZING CANDIDATE TREE SET                      |
--------------------------------------------------------------------
Generating 98 parsimony trees... 0.335 second
Computing log-likelihood of 98 initial trees ... 0.110 seconds
Current best score: -2831.873

Do NNI search on 20 best initial trees
Optimizing NNI: done in 0.0203812 secs using 75.94% CPU
Estimate model parameters (epsilon = 0.100)
BETTER TREE FOUND at iteration 1: -2818.766
Optimizing NNI: done in 0.0254126 secs using 95.62% CPU
Optimizing NNI: done in 0.0291949 secs using 96.3% CPU
Estimate model parameters (epsilon = 0.100)
BETTER TREE FOUND at iteration 3: -2817.808
Optimizing NNI: done in 0.0183535 secs using 72.85% CPU
Optimizing NNI: done in 0.0277693 secs using 74.58% CPU
Optimizing NNI: done in 0.0168186 secs using 93.68% CPU
Optimizing NNI: done in 0.0317245 secs using 89.65% CPU
Optimizing NNI: done in 0.0301821 secs using 96.57% CPU
Optimizing NNI: done in 0.0206946 secs using 80.53% CPU
Optimizing NNI: done in 0.309158 secs using 7.928% CPU
Iteration 10 / LogL: -2822.888 / Time: 0h:18m:29s
Optimizing NNI: done in 0.104917 secs using 14.24% CPU
Optimizing NNI: done in 0.182345 secs using 16.81% CPU
Optimizing NNI: done in 0.292566 secs using 6.681% CPU
Optimizing NNI: done in 0.203132 secs using 8.903% CPU
Estimate model parameters (epsilon = 0.100)
BETTER TREE FOUND at iteration 14: -2816.855
Optimizing NNI: done in 0.0338125 secs using 46.76% CPU
Optimizing NNI: done in 0.026321 secs using 95.85% CPU
Optimizing NNI: done in 0.021868 secs using 86.03% CPU
Optimizing NNI: done in 0.0295508 secs using 86.22% CPU
Optimizing NNI: done in 0.0286965 secs using 82.29% CPU
Optimizing NNI: done in 0.0278841 secs using 89.01% CPU
Iteration 20 / LogL: -2817.932 / Time: 0h:18m:32s
Finish initializing candidate tree set (20)
Current best tree score: -2816.855 / CPU time: 4.892
Number of iterations: 20
--------------------------------------------------------------------
|               OPTIMIZING CANDIDATE TREE SET                      |
--------------------------------------------------------------------
Optimizing NNI: done in 0.0345011 secs using 87.93% CPU
Optimizing NNI: done in 0.0188884 secs using 89.34% CPU
Optimizing NNI: done in 0.024285 secs using 91.37% CPU
Optimizing NNI: done in 0.036243 secs using 88.67% CPU
Optimizing NNI: done in 0.02419 secs using 83.11% CPU
Optimizing NNI: done in 0.0270735 secs using 92.42% CPU
Optimizing NNI: done in 0.0242107 secs using 91.36% CPU
Optimizing NNI: done in 0.0258467 secs using 96.04% CPU
Optimizing NNI: done in 0.0250714 secs using 87.55% CPU
Optimizing NNI: done in 0.0365471 secs using 83.43% CPU
Iteration 30 / LogL: -2817.933 / Time: 0h:18m:33s (0h:0m:15s left)
Optimizing NNI: done in 0.027246 secs using 74.09% CPU
Optimizing NNI: done in 0.0313988 secs using 90.2% CPU
Optimizing NNI: done in 0.020143 secs using 94.69% CPU
Optimizing NNI: done in 0.0228068 secs using 86.52% CPU
Optimizing NNI: done in 0.0245251 secs using 87.5% CPU
Optimizing NNI: done in 0.026818 secs using 92.36% CPU
Optimizing NNI: done in 0.0223855 secs using 77.55% CPU
Optimizing NNI: done in 0.0239375 secs using 87.07% CPU
Optimizing NNI: done in 0.030653 secs using 93.1% CPU
Optimizing NNI: done in 0.0237324 secs using 87.21% CPU
Iteration 40 / LogL: -2826.233 / Time: 0h:18m:33s (0h:0m:10s left)
Optimizing NNI: done in 0.0259367 secs using 88.02% CPU
Optimizing NNI: done in 0.032321 secs using 84.26% CPU
Optimizing NNI: done in 0.0139255 secs using 99.67% CPU
Optimizing NNI: done in 0.0282744 secs using 85.57% CPU
Optimizing NNI: done in 0.020931 secs using 90.44% CPU
Optimizing NNI: done in 0.0336848 secs using 93.51% CPU
Optimizing NNI: done in 0.0283523 secs using 96.12% CPU
Optimizing NNI: done in 0.0235791 secs using 82.81% CPU
Optimizing NNI: done in 0.034247 secs using 82.24% CPU
Optimizing NNI: done in 0.0278924 secs using 92.5% CPU
Iteration 50 / LogL: -2817.588 / Time: 0h:18m:33s (0h:0m:7s left)
Optimizing NNI: done in 0.0251422 secs using 87.86% CPU
Optimizing NNI: done in 0.0193629 secs using 89.27% CPU
Optimizing NNI: done in 0.0220059 secs using 86.1% CPU
Estimate model parameters (epsilon = 0.100)
UPDATE BEST LOG-LIKELIHOOD: -2816.447
Optimizing NNI: done in 0.0269753 secs using 88.27% CPU
Optimizing NNI: done in 0.0267292 secs using 88.4% CPU
Optimizing NNI: done in 0.0212962 secs using 89.52% CPU
Optimizing NNI: done in 0.0240433 secs using 87.31% CPU
Optimizing NNI: done in 0.017395 secs using 80.28% CPU
Optimizing NNI: done in 0.0253303 secs using 76.02% CPU
Optimizing NNI: done in 0.0443503 secs using 95.29% CPU
Iteration 60 / LogL: -2817.823 / Time: 0h:18m:33s (0h:0m:5s left)
Optimizing NNI: done in 0.0258193 secs using 87.81% CPU
Optimizing NNI: done in 0.0229185 secs using 86.79% CPU
Optimizing NNI: done in 0.0317837 secs using 90.1% CPU
Optimizing NNI: done in 0.0225329 secs using 86.39% CPU
Optimizing NNI: done in 0.0284647 secs using 92.81% CPU
Optimizing NNI: done in 0.0309826 secs using 86.65% CPU
Optimizing NNI: done in 0.0307769 secs using 89.95% CPU
UPDATE BEST LOG-LIKELIHOOD: -2816.439
Optimizing NNI: done in 0.0249954 secs using 75.68% CPU
Optimizing NNI: done in 0.0274996 secs using 89% CPU
Optimizing NNI: done in 0.0306811 secs using 89.87% CPU
Iteration 70 / LogL: -2817.558 / Time: 0h:18m:34s (0h:0m:4s left)
Optimizing NNI: done in 0.0207983 secs using 85.2% CPU
Optimizing NNI: done in 0.0329531 secs using 96.62% CPU
Optimizing NNI: done in 0.0326271 secs using 90.54% CPU
Optimizing NNI: done in 0.0292176 secs using 92.82% CPU
Optimizing NNI: done in 0.0239359 secs using 82.96% CPU
Optimizing NNI: done in 0.0285928 secs using 89.27% CPU
Optimizing NNI: done in 0.0140005 secs using 81.31% CPU
Optimizing NNI: done in 0.0250706 secs using 83.75% CPU
Optimizing NNI: done in 0.0286682 secs using 78.97% CPU
Optimizing NNI: done in 0.0188655 secs using 83.88% CPU
Iteration 80 / LogL: -2817.047 / Time: 0h:18m:34s (0h:0m:2s left)
Optimizing NNI: done in 0.0329938 secs using 81.53% CPU
Optimizing NNI: done in 0.0289657 secs using 92.73% CPU
Optimizing NNI: done in 0.0257158 secs using 80.36% CPU
Optimizing NNI: done in 0.0273562 secs using 84.86% CPU
Optimizing NNI: done in 0.0277781 secs using 77.95% CPU
Optimizing NNI: done in 0.0261431 secs using 87.52% CPU
Optimizing NNI: done in 0.0237109 secs using 95.75% CPU
Optimizing NNI: done in 0.0203504 secs using 94.67% CPU
Optimizing NNI: done in 0.0276638 secs using 78.15% CPU
Optimizing NNI: done in 0.0283752 secs using 82.94% CPU
Iteration 90 / LogL: -2817.564 / Time: 0h:18m:34s (0h:0m:1s left)
Optimizing NNI: done in 0.0239285 secs using 99.42% CPU
Optimizing NNI: done in 0.0239735 secs using 79% CPU
Optimizing NNI: done in 0.0237268 secs using 82.94% CPU
Optimizing NNI: done in 0.0392821 secs using 79.31% CPU
Optimizing NNI: done in 0.0274063 secs using 80.75% CPU
Optimizing NNI: done in 0.0233443 secs using 82.54% CPU
Optimizing NNI: done in 0.0340189 secs using 90.83% CPU
Optimizing NNI: done in 0.0339011 secs using 87.94% CPU
Optimizing NNI: done in 0.0270803 secs using 92.62% CPU
Optimizing NNI: done in 0.030175 secs using 92.94% CPU
Iteration 100 / LogL: -2819.807 / Time: 0h:18m:35s (0h:0m:1s left)
Optimizing NNI: done in 0.0341962 secs using 88.05% CPU
Optimizing NNI: done in 0.0294811 secs using 72.51% CPU
Optimizing NNI: done in 0.022245 secs using 86.27% CPU
Optimizing NNI: done in 0.0318388 secs using 90.21% CPU
Optimizing NNI: done in 0.0264322 secs using 73.4% CPU
Optimizing NNI: done in 0.0238044 secs using 62.08% CPU
Optimizing NNI: done in 0.0250384 secs using 91.03% CPU
Optimizing NNI: done in 0.0216841 secs using 90.71% CPU
Optimizing NNI: done in 0.0222825 secs using 95.1% CPU
Optimizing NNI: done in 0.0284957 secs using 92.58% CPU
Iteration 110 / LogL: -2817.823 / Time: 0h:18m:35s (0h:0m:0s left)
Optimizing NNI: done in 0.0277186 secs using 85.3% CPU
Optimizing NNI: done in 0.0291152 secs using 82.46% CPU
Optimizing NNI: done in 0.0377519 secs using 85.68% CPU
Optimizing NNI: done in 0.026816 secs using 84.73% CPU
Optimizing NNI: done in 0.0264336 secs using 92.16% CPU
TREE SEARCH COMPLETED AFTER 115 ITERATIONS / Time: 0h:18m:35s

--------------------------------------------------------------------
|                    FINALIZING TREE SEARCH                        |
--------------------------------------------------------------------
Performs final model parameters optimization
Estimate model parameters (epsilon = 0.010)
1. Initial log-likelihood: -2816.439
2. Current log-likelihood: -2816.423
3. Current log-likelihood: -2816.397
4. Current log-likelihood: -2816.373
5. Current log-likelihood: -2816.359
6. Current log-likelihood: -2816.345
7. Current log-likelihood: -2816.332
8. Current log-likelihood: -2816.321
9. Current log-likelihood: -2816.310
Optimal log-likelihood: -2816.295
Rate parameters:  A-C: 1.00000  A-G: 3.80389  A-T: 1.00000  C-G: 1.00000  C-T: 3.80389  G-T: 1.00000
Base frequencies:  A: 0.201  C: 0.247  G: 0.275  T: 0.277
Site proportion and rates:  (0.806,0.085) (0.148,2.018) (0.046,13.788)
Parameters optimization took 9 rounds (0.058 sec)
BEST SCORE FOUND : -2816.295
Total tree length: 1.066

Total number of iterations: 115
CPU time used for tree search: 3.069 sec (0h:0m:3s)
Wall-clock time used for tree search: 7.551 sec (0h:0m:7s)
Total CPU time used: 1066.981 sec (0h:17m:46s)
Total wall-clock time used: 1115.521 sec (0h:18m:35s)

===> START BOOTSTRAP REPLICATE NUMBER 190

Creating bootstrap alignment (seed: 943289)...
Creating fast initial parsimony tree by random order stepwise addition...
0.018 seconds, parsimony score: 448 (based on 150 sites)

NOTE: 0 MB RAM (0 GB) is required!
Estimate model parameters (epsilon = 0.100)
1. Initial log-likelihood: -3312.556
2. Current log-likelihood: -3081.072
3. Current log-likelihood: -3042.969
4. Current log-likelihood: -3040.866
5. Current log-likelihood: -3040.222
6. Current log-likelihood: -3039.887
7. Current log-likelihood: -3039.741
Optimal log-likelihood: -3039.609
Rate parameters:  A-C: 1.00000  A-G: 3.71307  A-T: 1.00000  C-G: 1.00000  C-T: 3.71307  G-T: 1.00000
Base frequencies:  A: 0.208  C: 0.233  G: 0.300  T: 0.259
Site proportion and rates:  (0.558,0.169) (0.310,0.252) (0.132,6.264)
Parameters optimization took 7 rounds (0.057 sec)
Wrote distance file to... 
Computing ML distances based on estimated model parameters...
Calculating distance matrix: done in 0.0780342 secs using 7.909% CPU
Computing ML distances took 0.078069 sec (of wall-clock time) 0.006208 sec (of CPU time)
Setting up auxiliary I and S matrices: done in 0.0160645 secs using 19% CPU
Constructing RapidNJ tree: done in 0.00158485 secs
Computing RapidNJ tree took 0.020057 sec (of wall-clock time) 0.004187 sec (of CPU time)
Log-likelihood of RapidNJ tree: -3070.128
--------------------------------------------------------------------
|             INITIALIZING CANDIDATE TREE SET                      |
--------------------------------------------------------------------
Generating 98 parsimony trees... 0.373 second
Computing log-likelihood of 98 initial trees ... 0.118 seconds
Current best score: -3019.212

Do NNI search on 20 best initial trees
Optimizing NNI: done in 0.0157924 secs using 73.86% CPU
Estimate model parameters (epsilon = 0.100)
BETTER TREE FOUND at iteration 1: -3015.194
Optimizing NNI: done in 0.019946 secs using 89.67% CPU
Optimizing NNI: done in 0.0235175 secs using 87.31% CPU
Optimizing NNI: done in 0.0190311 secs using 94.2% CPU
Optimizing NNI: done in 0.0179705 secs using 83.02% CPU
Optimizing NNI: done in 0.0235617 secs using 91.17% CPU
Optimizing NNI: done in 0.0184402 secs using 94.23% CPU
Optimizing NNI: done in 0.0269546 secs using 88.94% CPU
Optimizing NNI: done in 0.0235114 secs using 90.95% CPU
Optimizing NNI: done in 0.019061 secs using 94.38% CPU
Iteration 10 / LogL: -3025.761 / Time: 0h:18m:36s
Optimizing NNI: done in 0.0173776 secs using 94.08% CPU
Optimizing NNI: done in 0.0195981 secs using 94.44% CPU
Optimizing NNI: done in 0.0205981 secs using 89.94% CPU
Optimizing NNI: done in 0.0140299 secs using 64.29% CPU
Optimizing NNI: done in 0.0177805 secs using 99.65% CPU
Optimizing NNI: done in 0.0192222 secs using 89.51% CPU
Optimizing NNI: done in 0.0291726 secs using 85.98% CPU
Optimizing NNI: done in 0.0200193 secs using 94.92% CPU
Optimizing NNI: done in 0.0237082 secs using 91.29% CPU
Optimizing NNI: done in 0.0172557 secs using 76.87% CPU
Iteration 20 / LogL: -3029.099 / Time: 0h:18m:37s
Finish initializing candidate tree set (19)
Current best tree score: -3015.194 / CPU time: 0.921
Number of iterations: 20
--------------------------------------------------------------------
|               OPTIMIZING CANDIDATE TREE SET                      |
--------------------------------------------------------------------
Optimizing NNI: done in 0.020213 secs using 89.79% CPU
Optimizing NNI: done in 0.0267626 secs using 92.17% CPU
Optimizing NNI: done in 0.024979 secs using 83.93% CPU
Optimizing NNI: done in 0.0339588 secs using 78.96% CPU
Optimizing NNI: done in 0.0299771 secs using 89.66% CPU
Optimizing NNI: done in 0.0313873 secs using 90.16% CPU
Optimizing NNI: done in 0.0328527 secs using 87.64% CPU
Optimizing NNI: done in 0.0265383 secs using 69.5% CPU
Optimizing NNI: done in 0.0341052 secs using 84.79% CPU
Optimizing NNI: done in 0.0382336 secs using 94.45% CPU
Iteration 30 / LogL: -3016.284 / Time: 0h:18m:37s (0h:0m:3s left)
Optimizing NNI: done in 0.0410024 secs using 80.09% CPU
Optimizing NNI: done in 0.0312407 secs using 87.13% CPU
Optimizing NNI: done in 0.0192273 secs using 73.76% CPU
Optimizing NNI: done in 0.0208093 secs using 94.59% CPU
Optimizing NNI: done in 0.0247755 secs using 91.56% CPU
Optimizing NNI: done in 0.0236754 secs using 91.28% CPU
Optimizing NNI: done in 0.0289802 secs using 79.15% CPU
Optimizing NNI: done in 0.0258477 secs using 87.88% CPU
Optimizing NNI: done in 0.0269321 secs using 92.3% CPU
Optimizing NNI: done in 0.0414515 secs using 77.95% CPU
Iteration 40 / LogL: -3016.072 / Time: 0h:18m:37s (0h:0m:2s left)
Optimizing NNI: done in 0.0194697 secs using 79.6% CPU
Optimizing NNI: done in 0.03106 secs using 83.58% CPU
Optimizing NNI: done in 0.0273237 secs using 88.7% CPU
Optimizing NNI: done in 0.0294984 secs using 92.29% CPU
UPDATE BEST LOG-LIKELIHOOD: -3015.194
Optimizing NNI: done in 0.0202884 secs using 94.76% CPU
UPDATE BEST LOG-LIKELIHOOD: -3015.194
Optimizing NNI: done in 0.0174897 secs using 94.11% CPU
Optimizing NNI: done in 0.0282617 secs using 92.85% CPU
Optimizing NNI: done in 0.031794 secs using 84.05% CPU
Optimizing NNI: done in 0.0279194 secs using 89.11% CPU
Optimizing NNI: done in 0.031082 secs using 92.61% CPU
Iteration 50 / LogL: -3015.197 / Time: 0h:18m:37s (0h:0m:2s left)
Optimizing NNI: done in 0.0191221 secs using 89.15% CPU
Optimizing NNI: done in 0.0315143 secs using 93.28% CPU
Optimizing NNI: done in 0.0358752 secs using 83.01% CPU
Optimizing NNI: done in 0.0261584 secs using 92.08% CPU
Optimizing NNI: done in 0.0268294 secs using 92.25% CPU
Optimizing NNI: done in 0.0317163 secs using 96.6% CPU
Optimizing NNI: done in 0.0340482 secs using 85.08% CPU
Optimizing NNI: done in 0.0249967 secs using 83.72% CPU
Optimizing NNI: done in 0.0251198 secs using 99.62% CPU
Optimizing NNI: done in 0.0258269 secs using 95.76% CPU
Iteration 60 / LogL: -3015.196 / Time: 0h:18m:38s (0h:0m:1s left)
Optimizing NNI: done in 0.0234359 secs using 95.4% CPU
Optimizing NNI: done in 0.0310429 secs using 86.95% CPU
Optimizing NNI: done in 0.0163191 secs using 99.59% CPU
Optimizing NNI: done in 0.0285788 secs using 89.17% CPU
Optimizing NNI: done in 0.0332999 secs using 81.32% CPU
Optimizing NNI: done in 0.0316759 secs using 99.61% CPU
Optimizing NNI: done in 0.0272755 secs using 77.75% CPU
Optimizing NNI: done in 0.0291841 secs using 89.34% CPU
Optimizing NNI: done in 0.0230357 secs using 99.65% CPU
Optimizing NNI: done in 0.0260571 secs using 92.03% CPU
Iteration 70 / LogL: -3015.928 / Time: 0h:18m:38s (0h:0m:1s left)
Optimizing NNI: done in 0.0307757 secs using 89.91% CPU
Optimizing NNI: done in 0.032316 secs using 90.41% CPU
Optimizing NNI: done in 0.0241596 secs using 91.42% CPU
Optimizing NNI: done in 0.0294873 secs using 92.93% CPU
Optimizing NNI: done in 0.0193017 secs using 84.07% CPU
Optimizing NNI: done in 0.0343973 secs using 91.2% CPU
Optimizing NNI: done in 0.0242659 secs using 95.41% CPU
Optimizing NNI: done in 0.0221621 secs using 99.63% CPU
Optimizing NNI: done in 0.035978 secs using 80.02% CPU
Optimizing NNI: done in 0.0246993 secs using 95.37% CPU
Iteration 80 / LogL: -3015.197 / Time: 0h:18m:38s (0h:0m:0s left)
Optimizing NNI: done in 0.0311141 secs using 93.22% CPU
Optimizing NNI: done in 0.0264305 secs using 80.81% CPU
Optimizing NNI: done in 0.0245743 secs using 87.67% CPU
Optimizing NNI: done in 0.0192566 secs using 89% CPU
Optimizing NNI: done in 0.019145 secs using 94.77% CPU
Optimizing NNI: done in 0.0232766 secs using 86.85% CPU
Optimizing NNI: done in 0.025363 secs using 87.92% CPU
Optimizing NNI: done in 0.0222577 secs using 95.37% CPU
Optimizing NNI: done in 0.0302755 secs using 99.41% CPU
Optimizing NNI: done in 0.0248691 secs using 87.7% CPU
Iteration 90 / LogL: -3015.194 / Time: 0h:18m:39s (0h:0m:0s left)
Optimizing NNI: done in 0.0279013 secs using 85.01% CPU
Optimizing NNI: done in 0.0198608 secs using 98.47% CPU
Optimizing NNI: done in 0.0297212 secs using 89.6% CPU
Optimizing NNI: done in 0.0281327 secs using 96.07% CPU
Optimizing NNI: done in 0.0368656 secs using 91.49% CPU
Optimizing NNI: done in 0.0239113 secs using 82.96% CPU
Optimizing NNI: done in 0.0263144 secs using 99.63% CPU
Optimizing NNI: done in 0.025833 secs using 88.28% CPU
Optimizing NNI: done in 0.0298144 secs using 86.07% CPU
Optimizing NNI: done in 0.0266407 secs using 84.98% CPU
Iteration 100 / LogL: -3078.284 / Time: 0h:18m:39s (0h:0m:0s left)
Optimizing NNI: done in 0.0253378 secs using 85.7% CPU
Optimizing NNI: done in 0.0221242 secs using 90.55% CPU
TREE SEARCH COMPLETED AFTER 102 ITERATIONS / Time: 0h:18m:39s

--------------------------------------------------------------------
|                    FINALIZING TREE SEARCH                        |
--------------------------------------------------------------------
Performs final model parameters optimization
Estimate model parameters (epsilon = 0.010)
1. Initial log-likelihood: -3015.194
2. Current log-likelihood: -3015.175
3. Current log-likelihood: -3015.147
4. Current log-likelihood: -3015.123
5. Current log-likelihood: -3015.090
6. Current log-likelihood: -3015.054
7. Current log-likelihood: -3015.014
8. Current log-likelihood: -3014.969
9. Current log-likelihood: -3014.919
10. Current log-likelihood: -3014.863
11. Current log-likelihood: -3014.799
12. Current log-likelihood: -3014.728
13. Current log-likelihood: -3014.648
14. Current log-likelihood: -3014.558
15. Current log-likelihood: -3014.458
16. Current log-likelihood: -3014.347
17. Current log-likelihood: -3014.224
18. Current log-likelihood: -3014.139
19. Current log-likelihood: -3014.076
20. Current log-likelihood: -3014.002
21. Current log-likelihood: -3013.925
22. Current log-likelihood: -3013.836
23. Current log-likelihood: -3013.736
24. Current log-likelihood: -3013.623
25. Current log-likelihood: -3013.490
26. Current log-likelihood: -3013.340
27. Current log-likelihood: -3013.161
28. Current log-likelihood: -3012.957
29. Current log-likelihood: -3012.716
30. Current log-likelihood: -3012.434
31. Current log-likelihood: -3012.093
32. Current log-likelihood: -3011.697
33. Current log-likelihood: -3011.224
34. Current log-likelihood: -3010.660
35. Current log-likelihood: -3010.015
36. Current log-likelihood: -3009.293
37. Current log-likelihood: -3008.529
38. Current log-likelihood: -3007.780
39. Current log-likelihood: -3007.064
40. Current log-likelihood: -3006.406
41. Current log-likelihood: -3005.845
42. Current log-likelihood: -3005.390
43. Current log-likelihood: -3005.047
44. Current log-likelihood: -3004.799
45. Current log-likelihood: -3004.628
46. Current log-likelihood: -3004.515
47. Current log-likelihood: -3004.438
48. Current log-likelihood: -3004.388
49. Current log-likelihood: -3004.354
50. Current log-likelihood: -3004.332
51. Current log-likelihood: -3004.319
Optimal log-likelihood: -3004.310
Rate parameters:  A-C: 1.00000  A-G: 4.13561  A-T: 1.00000  C-G: 1.00000  C-T: 4.13561  G-T: 1.00000
Base frequencies:  A: 0.208  C: 0.233  G: 0.300  T: 0.259
Site proportion and rates:  (0.836,0.134) (0.117,3.376) (0.048,10.338)
Parameters optimization took 51 rounds (0.376 sec)
BEST SCORE FOUND : -3004.310
Total tree length: 1.025

Total number of iterations: 102
CPU time used for tree search: 2.740 sec (0h:0m:2s)
Wall-clock time used for tree search: 3.228 sec (0h:0m:3s)
Total CPU time used: 1070.175 sec (0h:17m:50s)
Total wall-clock time used: 1119.756 sec (0h:18m:39s)

===> START BOOTSTRAP REPLICATE NUMBER 191

Creating bootstrap alignment (seed: 943290)...
Creating fast initial parsimony tree by random order stepwise addition...
0.003 seconds, parsimony score: 463 (based on 151 sites)

NOTE: 0 MB RAM (0 GB) is required!
Estimate model parameters (epsilon = 0.100)
1. Initial log-likelihood: -3389.098
2. Current log-likelihood: -3142.425
3. Current log-likelihood: -3104.481
4. Current log-likelihood: -3101.890
5. Current log-likelihood: -3100.968
6. Current log-likelihood: -3100.477
7. Current log-likelihood: -3100.208
Optimal log-likelihood: -3100.118
Rate parameters:  A-C: 1.00000  A-G: 4.31887  A-T: 1.00000  C-G: 1.00000  C-T: 4.31887  G-T: 1.00000
Base frequencies:  A: 0.207  C: 0.219  G: 0.311  T: 0.263
Site proportion and rates:  (0.564,0.158) (0.295,0.232) (0.141,5.965)
Parameters optimization took 7 rounds (0.055 sec)
Wrote distance file to... 
Computing ML distances based on estimated model parameters...
Calculating distance matrix: done in 0.00566521 secs using 99.38% CPU
Computing ML distances took 0.005778 sec (of wall-clock time) 0.005742 sec (of CPU time)
Setting up auxiliary I and S matrices: done in 0.000133712 secs using 126.4% CPU
Constructing RapidNJ tree: done in 0.000510522 secs using 89.12% CPU
Computing RapidNJ tree took 0.000698 sec (of wall-clock time) 0.000677 sec (of CPU time)
Log-likelihood of RapidNJ tree: -3110.500
--------------------------------------------------------------------
|             INITIALIZING CANDIDATE TREE SET                      |
--------------------------------------------------------------------
Generating 98 parsimony trees... 0.377 second
Computing log-likelihood of 98 initial trees ... 0.115 seconds
Current best score: -3080.575

Do NNI search on 20 best initial trees
Optimizing NNI: done in 0.0181187 secs using 98.96% CPU
Estimate model parameters (epsilon = 0.100)
BETTER TREE FOUND at iteration 1: -3070.391
Optimizing NNI: done in 0.0239969 secs using 91.23% CPU
Optimizing NNI: done in 0.0228776 secs using 82.2% CPU
Estimate model parameters (epsilon = 0.100)
BETTER TREE FOUND at iteration 3: -3070.262
Optimizing NNI: done in 0.0255079 secs using 83.52% CPU
Estimate model parameters (epsilon = 0.100)
BETTER TREE FOUND at iteration 4: -3047.555
Optimizing NNI: done in 0.0295352 secs using 89.31% CPU
Estimate model parameters (epsilon = 0.100)
BETTER TREE FOUND at iteration 5: -3044.725
Optimizing NNI: done in 0.0311959 secs using 89.93% CPU
Optimizing NNI: done in 0.0222744 secs using 86.4% CPU
Optimizing NNI: done in 0.0193125 secs using 94.32% CPU
Estimate model parameters (epsilon = 0.100)
BETTER TREE FOUND at iteration 8: -3044.165
Optimizing NNI: done in 0.0184015 secs using 88.88% CPU
Optimizing NNI: done in 0.0192876 secs using 94.45% CPU
Iteration 10 / LogL: -3056.751 / Time: 0h:18m:40s
Optimizing NNI: done in 0.0339078 secs using 79.09% CPU
Optimizing NNI: done in 0.0171449 secs using 88.24% CPU
Optimizing NNI: done in 0.0177358 secs using 99.64% CPU
Optimizing NNI: done in 0.0193432 secs using 99.65% CPU
Optimizing NNI: done in 0.020758 secs using 99.63% CPU
Optimizing NNI: done in 0.0195632 secs using 99.65% CPU
Optimizing NNI: done in 0.0190058 secs using 99.67% CPU
Optimizing NNI: done in 0.0250219 secs using 79.88% CPU
Optimizing NNI: done in 0.0180597 secs using 71.86% CPU
Optimizing NNI: done in 0.0176581 secs using 82.77% CPU
Iteration 20 / LogL: -3054.298 / Time: 0h:18m:41s
Finish initializing candidate tree set (18)
Current best tree score: -3044.165 / CPU time: 1.172
Number of iterations: 20
--------------------------------------------------------------------
|               OPTIMIZING CANDIDATE TREE SET                      |
--------------------------------------------------------------------
Optimizing NNI: done in 0.038387 secs using 86.59% CPU
Optimizing NNI: done in 0.0240118 secs using 87.24% CPU
Optimizing NNI: done in 0.0280707 secs using 85.49% CPU
BETTER TREE FOUND at iteration 23: -3044.159
Optimizing NNI: done in 0.0239587 secs using 83.08% CPU
UPDATE BEST LOG-LIKELIHOOD: -3044.157
Optimizing NNI: done in 0.0284315 secs using 89.2% CPU
UPDATE BEST LOG-LIKELIHOOD: -3044.156
Optimizing NNI: done in 0.0315738 secs using 93.32% CPU
Optimizing NNI: done in 0.0278274 secs using 96.09% CPU
Optimizing NNI: done in 0.0244748 secs using 67.05% CPU
Optimizing NNI: done in 0.0200887 secs using 94.67% CPU
Optimizing NNI: done in 0.0250867 secs using 91.69% CPU
Iteration 30 / LogL: -3044.203 / Time: 0h:18m:41s (0h:0m:4s left)
Optimizing NNI: done in 0.0278521 secs using 92.6% CPU
Optimizing NNI: done in 0.0370192 secs using 83.49% CPU
UPDATE BEST LOG-LIKELIHOOD: -3044.155
Optimizing NNI: done in 0.0244179 secs using 91.23% CPU
Optimizing NNI: done in 0.017821 secs using 98.77% CPU
Optimizing NNI: done in 0.0217031 secs using 85.83% CPU
Optimizing NNI: done in 0.0263303 secs using 76.95% CPU
Optimizing NNI: done in 0.0382828 secs using 90.91% CPU
Optimizing NNI: done in 0.0222412 secs using 77.13% CPU
Optimizing NNI: done in 0.0241316 secs using 87.26% CPU
Optimizing NNI: done in 0.023372 secs using 95.41% CPU
Iteration 40 / LogL: -3044.204 / Time: 0h:18m:41s (0h:0m:3s left)
Optimizing NNI: done in 0.0219674 secs using 86.19% CPU
Optimizing NNI: done in 0.0177792 secs using 77.12% CPU
Optimizing NNI: done in 0.0221183 secs using 86.47% CPU
Optimizing NNI: done in 0.0236674 secs using 87.15% CPU
Optimizing NNI: done in 0.0227421 secs using 90.66% CPU
Optimizing NNI: done in 0.0221661 secs using 81.66% CPU
Optimizing NNI: done in 0.0271936 secs using 92.35% CPU
Optimizing NNI: done in 0.030663 secs using 76.86% CPU
Optimizing NNI: done in 0.030726 secs using 73.71% CPU
Optimizing NNI: done in 0.0279069 secs using 96.31% CPU
Iteration 50 / LogL: -3044.206 / Time: 0h:18m:41s (0h:0m:3s left)
Optimizing NNI: done in 0.0214008 secs using 85.67% CPU
Optimizing NNI: done in 0.0298073 secs using 86.29% CPU
Optimizing NNI: done in 0.0349049 secs using 85.05% CPU
Optimizing NNI: done in 0.0200017 secs using 90.04% CPU
Optimizing NNI: done in 0.0276087 secs using 88.95% CPU
Optimizing NNI: done in 0.0221142 secs using 90.51% CPU
Optimizing NNI: done in 0.029042 secs using 89.63% CPU
Optimizing NNI: done in 0.0411266 secs using 90.02% CPU
Optimizing NNI: done in 0.0294885 secs using 79.41% CPU
Optimizing NNI: done in 0.0305258 secs using 86.64% CPU
Iteration 60 / LogL: -3067.684 / Time: 0h:18m:42s (0h:0m:2s left)
Optimizing NNI: done in 0.0178412 secs using 83.2% CPU
Optimizing NNI: done in 0.0274513 secs using 92.39% CPU
Optimizing NNI: done in 0.0331373 secs using 87.68% CPU
Optimizing NNI: done in 0.0272626 secs using 92.22% CPU
Optimizing NNI: done in 0.0313296 secs using 86.61% CPU
Optimizing NNI: done in 0.0276087 secs using 92.4% CPU
Optimizing NNI: done in 0.0251571 secs using 87.79% CPU
Optimizing NNI: done in 0.0324127 secs using 84.43% CPU
Optimizing NNI: done in 0.0209679 secs using 85.56% CPU
Optimizing NNI: done in 0.0212967 secs using 90.4% CPU
Iteration 70 / LogL: -3044.159 / Time: 0h:18m:42s (0h:0m:2s left)
Optimizing NNI: done in 0.0229539 secs using 94.9% CPU
Optimizing NNI: done in 0.01948 secs using 94.48% CPU
Optimizing NNI: done in 0.0265168 secs using 96.09% CPU
Optimizing NNI: done in 0.0234144 secs using 82.88% CPU
Optimizing NNI: done in 0.0275215 secs using 91.67% CPU
Optimizing NNI: done in 0.0367941 secs using 88.7% CPU
Optimizing NNI: done in 0.0341726 secs using 90.98% CPU
Optimizing NNI: done in 0.0256965 secs using 80.36% CPU
Optimizing NNI: done in 0.0311449 secs using 86.88% CPU
Optimizing NNI: done in 0.0279783 secs using 85.44% CPU
Iteration 80 / LogL: -3044.158 / Time: 0h:18m:42s (0h:0m:1s left)
Optimizing NNI: done in 0.0252659 secs using 72.28% CPU
Optimizing NNI: done in 0.0281184 secs using 85.39% CPU
Optimizing NNI: done in 0.0254451 secs using 90.3% CPU
Optimizing NNI: done in 0.0291364 secs using 92.79% CPU
Optimizing NNI: done in 0.0261002 secs using 92.02% CPU
Optimizing NNI: done in 0.0249144 secs using 91.69% CPU
Optimizing NNI: done in 0.0220538 secs using 95.04% CPU
Optimizing NNI: done in 0.0271504 secs using 81.6% CPU
Optimizing NNI: done in 0.0233956 secs using 86.91% CPU
Optimizing NNI: done in 0.0276422 secs using 81.56% CPU
Iteration 90 / LogL: -3044.160 / Time: 0h:18m:42s (0h:0m:1s left)
Optimizing NNI: done in 0.022292 secs using 81.76% CPU
Optimizing NNI: done in 0.0240645 secs using 95.48% CPU
Optimizing NNI: done in 0.0245657 secs using 87.48% CPU
Optimizing NNI: done in 0.0332046 secs using 87.65% CPU
Optimizing NNI: done in 0.0291489 secs using 82.63% CPU
Optimizing NNI: done in 0.0276005 secs using 88.9% CPU
Optimizing NNI: done in 0.0301261 secs using 99.54% CPU
Optimizing NNI: done in 0.0155552 secs using 86.85% CPU
Optimizing NNI: done in 0.0233338 secs using 87.07% CPU
Optimizing NNI: done in 0.0310631 secs using 86.76% CPU
Iteration 100 / LogL: -3044.202 / Time: 0h:18m:43s (0h:0m:0s left)
Optimizing NNI: done in 0.0239223 secs using 87.31% CPU
Optimizing NNI: done in 0.0270731 secs using 81.1% CPU
Optimizing NNI: done in 0.0197956 secs using 89.63% CPU
Optimizing NNI: done in 0.0344684 secs using 90.92% CPU
Optimizing NNI: done in 0.0195319 secs using 84.71% CPU
Optimizing NNI: done in 0.0169616 secs using 99.62% CPU
Optimizing NNI: done in 0.022821 secs using 73.06% CPU
Optimizing NNI: done in 0.0278808 secs using 85.52% CPU
Optimizing NNI: done in 0.0259813 secs using 84.24% CPU
Optimizing NNI: done in 0.0251247 secs using 95.65% CPU
Iteration 110 / LogL: -3044.897 / Time: 0h:18m:43s (0h:0m:0s left)
Optimizing NNI: done in 0.0369345 secs using 85.11% CPU
Optimizing NNI: done in 0.0259887 secs using 84.09% CPU
Optimizing NNI: done in 0.0238769 secs using 91.35% CPU
Optimizing NNI: done in 0.0282128 secs using 85.51% CPU
Optimizing NNI: done in 0.0242598 secs using 91.59% CPU
Optimizing NNI: done in 0.0284354 secs using 95.99% CPU
Optimizing NNI: done in 0.0240565 secs using 87.19% CPU
Optimizing NNI: done in 0.0245305 secs using 91.53% CPU
Optimizing NNI: done in 0.0348322 secs using 82.61% CPU
Optimizing NNI: done in 0.0194703 secs using 73.73% CPU
UPDATE BEST LOG-LIKELIHOOD: -3044.155
Iteration 120 / LogL: -3044.155 / Time: 0h:18m:43s (0h:0m:0s left)
Optimizing NNI: done in 0.0257247 secs using 95.81% CPU
Optimizing NNI: done in 0.0235407 secs using 95.39% CPU
Optimizing NNI: done in 0.0249444 secs using 91.61% CPU
Optimizing NNI: done in 0.0192355 secs using 83.67% CPU
TREE SEARCH COMPLETED AFTER 124 ITERATIONS / Time: 0h:18m:43s

--------------------------------------------------------------------
|                    FINALIZING TREE SEARCH                        |
--------------------------------------------------------------------
Performs final model parameters optimization
Estimate model parameters (epsilon = 0.010)
1. Initial log-likelihood: -3044.155
2. Current log-likelihood: -3044.102
3. Current log-likelihood: -3044.029
4. Current log-likelihood: -3043.964
5. Current log-likelihood: -3043.906
6. Current log-likelihood: -3043.855
7. Current log-likelihood: -3043.809
8. Current log-likelihood: -3043.767
9. Current log-likelihood: -3043.730
10. Current log-likelihood: -3043.695
11. Current log-likelihood: -3043.664
12. Current log-likelihood: -3043.636
13. Current log-likelihood: -3043.610
14. Current log-likelihood: -3043.586
15. Current log-likelihood: -3043.571
16. Current log-likelihood: -3043.556
17. Current log-likelihood: -3043.541
18. Current log-likelihood: -3043.527
19. Current log-likelihood: -3043.514
20. Current log-likelihood: -3043.501
21. Current log-likelihood: -3043.490
22. Current log-likelihood: -3043.480
Optimal log-likelihood: -3043.464
Rate parameters:  A-C: 1.00000  A-G: 4.84670  A-T: 1.00000  C-G: 1.00000  C-T: 4.84670  G-T: 1.00000
Base frequencies:  A: 0.207  C: 0.219  G: 0.311  T: 0.263
Site proportion and rates:  (0.764,0.072) (0.167,1.849) (0.069,9.210)
Parameters optimization took 22 rounds (0.146 sec)
BEST SCORE FOUND : -3043.464
Total tree length: 1.084

Total number of iterations: 124
CPU time used for tree search: 3.388 sec (0h:0m:3s)
Wall-clock time used for tree search: 3.988 sec (0h:0m:3s)
Total CPU time used: 1073.786 sec (0h:17m:53s)
Total wall-clock time used: 1123.975 sec (0h:18m:43s)

===> START BOOTSTRAP REPLICATE NUMBER 192

Creating bootstrap alignment (seed: 943291)...
Creating fast initial parsimony tree by random order stepwise addition...
0.003 seconds, parsimony score: 359 (based on 126 sites)

NOTE: 0 MB RAM (0 GB) is required!
Estimate model parameters (epsilon = 0.100)
1. Initial log-likelihood: -2892.930
2. Current log-likelihood: -2683.582
3. Current log-likelihood: -2650.835
4. Current log-likelihood: -2649.660
5. Current log-likelihood: -2649.207
6. Current log-likelihood: -2648.981
Optimal log-likelihood: -2648.845
Rate parameters:  A-C: 1.00000  A-G: 3.86533  A-T: 1.00000  C-G: 1.00000  C-T: 3.86533  G-T: 1.00000
Base frequencies:  A: 0.231  C: 0.230  G: 0.276  T: 0.263
Site proportion and rates:  (0.542,0.183) (0.354,0.256) (0.104,7.762)
Parameters optimization took 6 rounds (0.047 sec)
Wrote distance file to... 
Computing ML distances based on estimated model parameters...
Calculating distance matrix: done in 0.00499282 secs using 98.42% CPU
Computing ML distances took 0.005024 sec (of wall-clock time) 0.004946 sec (of CPU time)
Setting up auxiliary I and S matrices: done in 0.000135575 secs using 89.25% CPU
Constructing RapidNJ tree: done in 0.000336514 secs using 110.8% CPU
Computing RapidNJ tree took 0.000525 sec (of wall-clock time) 0.000547 sec (of CPU time)
Log-likelihood of RapidNJ tree: -2699.671
--------------------------------------------------------------------
|             INITIALIZING CANDIDATE TREE SET                      |
--------------------------------------------------------------------
Generating 98 parsimony trees... 0.377 second
Computing log-likelihood of 98 initial trees ... 0.110 seconds
Current best score: -2631.264

Do NNI search on 20 best initial trees
Optimizing NNI: done in 0.0136234 secs using 99.13% CPU
Estimate model parameters (epsilon = 0.100)
BETTER TREE FOUND at iteration 1: -2622.419
Optimizing NNI: done in 0.0176853 secs using 82.36% CPU
Optimizing NNI: done in 0.0160209 secs using 80.99% CPU
Optimizing NNI: done in 0.0142202 secs using 85.65% CPU
Optimizing NNI: done in 0.0187567 secs using 83.66% CPU
BETTER TREE FOUND at iteration 5: -2622.417
Optimizing NNI: done in 0.0182411 secs using 88.92% CPU
Optimizing NNI: done in 0.0231347 secs using 90.96% CPU
Optimizing NNI: done in 0.0144565 secs using 92.77% CPU
Optimizing NNI: done in 0.0207175 secs using 90.05% CPU
Optimizing NNI: done in 0.0221178 secs using 81.81% CPU
Iteration 10 / LogL: -2623.699 / Time: 0h:18m:44s
Optimizing NNI: done in 0.0181647 secs using 83.23% CPU
Optimizing NNI: done in 0.0210951 secs using 85.62% CPU
Optimizing NNI: done in 0.019192 secs using 94.5% CPU
Optimizing NNI: done in 0.0202696 secs using 84.9% CPU
Optimizing NNI: done in 0.0188102 secs using 78.34% CPU
Optimizing NNI: done in 0.0185747 secs using 88.92% CPU
Optimizing NNI: done in 0.0289172 secs using 92.78% CPU
Optimizing NNI: done in 0.0184886 secs using 83.8% CPU
Optimizing NNI: done in 0.0203216 secs using 84.77% CPU
Optimizing NNI: done in 0.0178435 secs using 94.11% CPU
Iteration 20 / LogL: -2630.084 / Time: 0h:18m:44s
Finish initializing candidate tree set (19)
Current best tree score: -2622.417 / CPU time: 0.891
Number of iterations: 20
--------------------------------------------------------------------
|               OPTIMIZING CANDIDATE TREE SET                      |
--------------------------------------------------------------------
Optimizing NNI: done in 0.0167063 secs using 75.68% CPU
BETTER TREE FOUND at iteration 21: -2622.417
Optimizing NNI: done in 0.0256804 secs using 84.23% CPU
Optimizing NNI: done in 0.0204103 secs using 94.72% CPU
Optimizing NNI: done in 0.0273079 secs using 81.31% CPU
Optimizing NNI: done in 0.0226791 secs using 78.04% CPU
Optimizing NNI: done in 0.0188026 secs using 94.35% CPU
Optimizing NNI: done in 0.0203041 secs using 89.93% CPU
Optimizing NNI: done in 0.0229138 secs using 82.19% CPU
Optimizing NNI: done in 0.0217558 secs using 85.83% CPU
Optimizing NNI: done in 0.0165585 secs using 81.65% CPU
Iteration 30 / LogL: -2622.429 / Time: 0h:18m:45s (0h:0m:3s left)
Optimizing NNI: done in 0.024774 secs using 95.66% CPU
Optimizing NNI: done in 0.0248528 secs using 79.54% CPU
Optimizing NNI: done in 0.0257859 secs using 76.52% CPU
Optimizing NNI: done in 0.0258715 secs using 84.16% CPU
Optimizing NNI: done in 0.0258154 secs using 95.83% CPU
Optimizing NNI: done in 0.0353281 secs using 82.7% CPU
Optimizing NNI: done in 0.0190292 secs using 94.07% CPU
Optimizing NNI: done in 0.019265 secs using 89.32% CPU
Estimate model parameters (epsilon = 0.100)
BETTER TREE FOUND at iteration 38: -2622.119
Optimizing NNI: done in 0.0237131 secs using 91.09% CPU
Optimizing NNI: done in 0.0207823 secs using 99.64% CPU
BETTER TREE FOUND at iteration 40: -2622.119
Iteration 40 / LogL: -2622.119 / Time: 0h:18m:45s (0h:0m:3s left)
Optimizing NNI: done in 0.0210585 secs using 95.07% CPU
Optimizing NNI: done in 0.0254139 secs using 83.86% CPU
Optimizing NNI: done in 0.0233997 secs using 82.32% CPU
BETTER TREE FOUND at iteration 43: -2622.116
Optimizing NNI: done in 0.0209952 secs using 94.86% CPU
Optimizing NNI: done in 0.0214134 secs using 81.43% CPU
Optimizing NNI: done in 0.0211318 secs using 90.15% CPU
Optimizing NNI: done in 0.0239804 secs using 63.12% CPU
Optimizing NNI: done in 0.0214562 secs using 85.43% CPU
Optimizing NNI: done in 0.0196176 secs using 89.42% CPU
Optimizing NNI: done in 0.0210841 secs using 90.22% CPU
Iteration 50 / LogL: -2622.119 / Time: 0h:18m:45s (0h:0m:3s left)
Optimizing NNI: done in 0.0269564 secs using 88.65% CPU
Optimizing NNI: done in 0.0311276 secs using 86.99% CPU
Optimizing NNI: done in 0.026152 secs using 85.36% CPU
Optimizing NNI: done in 0.0203409 secs using 89.83% CPU
Optimizing NNI: done in 0.0190198 secs using 89.09% CPU
Optimizing NNI: done in 0.0181042 secs using 77.87% CPU
Optimizing NNI: done in 0.0235929 secs using 90.99% CPU
Optimizing NNI: done in 0.0257726 secs using 95.83% CPU
Optimizing NNI: done in 0.0216903 secs using 85.92% CPU
Optimizing NNI: done in 0.0211908 secs using 85.68% CPU
Iteration 60 / LogL: -2622.122 / Time: 0h:18m:45s (0h:0m:2s left)
Optimizing NNI: done in 0.0210451 secs using 94.67% CPU
Optimizing NNI: done in 0.0196164 secs using 64.08% CPU
Optimizing NNI: done in 0.025821 secs using 95.88% CPU
Optimizing NNI: done in 0.0197406 secs using 84.63% CPU
Optimizing NNI: done in 0.0185009 secs using 88.67% CPU
Optimizing NNI: done in 0.0191528 secs using 89.29% CPU
Optimizing NNI: done in 0.0264577 secs using 73.26% CPU
Optimizing NNI: done in 0.0185577 secs using 94.38% CPU
Optimizing NNI: done in 0.0192986 secs using 84% CPU
Optimizing NNI: done in 0.0251194 secs using 87.74% CPU
Iteration 70 / LogL: -2622.361 / Time: 0h:18m:46s (0h:0m:2s left)
Optimizing NNI: done in 0.0234477 secs using 78.37% CPU
Optimizing NNI: done in 0.0245597 secs using 75.47% CPU
Optimizing NNI: done in 0.0280131 secs using 85.42% CPU
Optimizing NNI: done in 0.0194743 secs using 89.38% CPU
Optimizing NNI: done in 0.0217976 secs using 99.64% CPU
Optimizing NNI: done in 0.0223057 secs using 90.81% CPU
Optimizing NNI: done in 0.0201564 secs using 94.67% CPU
Optimizing NNI: done in 0.0268312 secs using 88.56% CPU
Optimizing NNI: done in 0.0180199 secs using 83.27% CPU
Optimizing NNI: done in 0.0215238 secs using 84.99% CPU
Iteration 80 / LogL: -2622.360 / Time: 0h:18m:46s (0h:0m:1s left)
Optimizing NNI: done in 0.0219135 secs using 76.79% CPU
Optimizing NNI: done in 0.775115 secs using 2.418% CPU
Optimizing NNI: done in 0.0248826 secs using 73.86% CPU
Optimizing NNI: done in 0.0189925 secs using 89.35% CPU
Optimizing NNI: done in 0.0178177 secs using 94.2% CPU
Optimizing NNI: done in 0.0194104 secs using 89.24% CPU
Optimizing NNI: done in 0.0195487 secs using 94.61% CPU
Optimizing NNI: done in 0.0199114 secs using 79.56% CPU
Optimizing NNI: done in 0.0266698 secs using 84.83% CPU
Optimizing NNI: done in 0.0238107 secs using 94.57% CPU
Iteration 90 / LogL: -2622.223 / Time: 0h:18m:48s (0h:0m:2s left)
Optimizing NNI: done in 0.0175235 secs using 88.43% CPU
Optimizing NNI: done in 0.030526 secs using 86.57% CPU
Optimizing NNI: done in 0.0212011 secs using 76.33% CPU
Optimizing NNI: done in 0.0183226 secs using 83.38% CPU
Optimizing NNI: done in 0.0153292 secs using 79.81% CPU
Optimizing NNI: done in 0.020692 secs using 94.84% CPU
Optimizing NNI: done in 0.0154982 secs using 99.65% CPU
Optimizing NNI: done in 0.01703 secs using 88.19% CPU
Optimizing NNI: done in 0.0215029 secs using 94.75% CPU
Optimizing NNI: done in 0.0214077 secs using 95.09% CPU
Iteration 100 / LogL: -2623.464 / Time: 0h:18m:48s (0h:0m:1s left)
Optimizing NNI: done in 0.0242836 secs using 91.47% CPU
Optimizing NNI: done in 0.021147 secs using 85.6% CPU
Optimizing NNI: done in 0.0222278 secs using 81.51% CPU
Optimizing NNI: done in 0.023226 secs using 91.38% CPU
Optimizing NNI: done in 0.0243942 secs using 95.61% CPU
Optimizing NNI: done in 0.0280605 secs using 86.84% CPU
Optimizing NNI: done in 0.0163971 secs using 87.4% CPU
Optimizing NNI: done in 0.022433 secs using 91.04% CPU
Optimizing NNI: done in 0.0230652 secs using 95.32% CPU
Optimizing NNI: done in 0.0210947 secs using 94.99% CPU
Iteration 110 / LogL: -2623.467 / Time: 0h:18m:48s (0h:0m:1s left)
Optimizing NNI: done in 0.0233793 secs using 99.62% CPU
Optimizing NNI: done in 0.0256324 secs using 92.09% CPU
Optimizing NNI: done in 0.0209959 secs using 99.54% CPU
Optimizing NNI: done in 0.0218479 secs using 88.1% CPU
Optimizing NNI: done in 0.0259473 secs using 88.1% CPU
Optimizing NNI: done in 0.131462 secs using 18.08% CPU
Optimizing NNI: done in 0.020907 secs using 83.71% CPU
Optimizing NNI: done in 0.028475 secs using 96.27% CPU
Optimizing NNI: done in 0.0201466 secs using 84.82% CPU
Optimizing NNI: done in 0.0194652 secs using 99.63% CPU
Iteration 120 / LogL: -2625.709 / Time: 0h:18m:48s (0h:0m:0s left)
Optimizing NNI: done in 0.0213366 secs using 95.07% CPU
Optimizing NNI: done in 0.0244147 secs using 91.58% CPU
Optimizing NNI: done in 0.0244537 secs using 87.65% CPU
Optimizing NNI: done in 0.0239758 secs using 87.12% CPU
Optimizing NNI: done in 0.0304477 secs using 83.38% CPU
Optimizing NNI: done in 0.0231047 secs using 86.64% CPU
Optimizing NNI: done in 0.0163602 secs using 93.54% CPU
Optimizing NNI: done in 0.0321846 secs using 93.43% CPU
Optimizing NNI: done in 0.0208578 secs using 80.78% CPU
Optimizing NNI: done in 0.0206367 secs using 80.21% CPU
Iteration 130 / LogL: -2622.222 / Time: 0h:18m:49s (0h:0m:0s left)
Optimizing NNI: done in 0.0273601 secs using 81.39% CPU
Optimizing NNI: done in 0.0195636 secs using 94.4% CPU
Optimizing NNI: done in 0.0200799 secs using 87.92% CPU
Optimizing NNI: done in 0.0186862 secs using 83.53% CPU
Optimizing NNI: done in 0.0156104 secs using 87.13% CPU
Optimizing NNI: done in 0.0225236 secs using 90.69% CPU
Optimizing NNI: done in 0.0181713 secs using 94.07% CPU
Optimizing NNI: done in 0.0205816 secs using 89.96% CPU
Optimizing NNI: done in 0.0282629 secs using 92.47% CPU
Optimizing NNI: done in 0.0217649 secs using 85.91% CPU
Iteration 140 / LogL: -2622.118 / Time: 0h:18m:49s (0h:0m:0s left)
Optimizing NNI: done in 0.023214 secs using 86.71% CPU
Optimizing NNI: done in 0.0228401 secs using 85.27% CPU
Optimizing NNI: done in 0.024803 secs using 91.5% CPU
Optimizing NNI: done in 0.0226669 secs using 90.92% CPU
TREE SEARCH COMPLETED AFTER 144 ITERATIONS / Time: 0h:18m:49s

--------------------------------------------------------------------
|                    FINALIZING TREE SEARCH                        |
--------------------------------------------------------------------
Performs final model parameters optimization
Estimate model parameters (epsilon = 0.010)
1. Initial log-likelihood: -2622.116
2. Current log-likelihood: -2622.076
3. Current log-likelihood: -2622.025
4. Current log-likelihood: -2621.997
5. Current log-likelihood: -2621.983
Optimal log-likelihood: -2621.969
Rate parameters:  A-C: 1.00000  A-G: 4.03737  A-T: 1.00000  C-G: 1.00000  C-T: 4.03737  G-T: 1.00000
Base frequencies:  A: 0.231  C: 0.230  G: 0.276  T: 0.263
Site proportion and rates:  (0.546,0.153) (0.338,0.214) (0.116,7.294)
Parameters optimization took 5 rounds (0.152 sec)
BEST SCORE FOUND : -2621.969
Total tree length: 0.766

Total number of iterations: 144
CPU time used for tree search: 3.183 sec (0h:0m:3s)
Wall-clock time used for tree search: 5.448 sec (0h:0m:5s)
Total CPU time used: 1077.074 sec (0h:17m:57s)
Total wall-clock time used: 1129.686 sec (0h:18m:49s)

===> START BOOTSTRAP REPLICATE NUMBER 193

Creating bootstrap alignment (seed: 943292)...
Creating fast initial parsimony tree by random order stepwise addition...
0.018 seconds, parsimony score: 436 (based on 148 sites)

NOTE: 0 MB RAM (0 GB) is required!
Estimate model parameters (epsilon = 0.100)
1. Initial log-likelihood: -3243.911
2. Current log-likelihood: -3030.630
3. Current log-likelihood: -2987.416
4. Current log-likelihood: -2985.258
5. Current log-likelihood: -2984.651
6. Current log-likelihood: -2984.347
7. Current log-likelihood: -2984.217
Optimal log-likelihood: -2984.105
Rate parameters:  A-C: 1.00000  A-G: 3.38517  A-T: 1.00000  C-G: 1.00000  C-T: 3.38517  G-T: 1.00000
Base frequencies:  A: 0.224  C: 0.223  G: 0.275  T: 0.278
Site proportion and rates:  (0.556,0.172) (0.318,0.251) (0.127,6.507)
Parameters optimization took 7 rounds (0.055 sec)
Wrote distance file to... 
Computing ML distances based on estimated model parameters...
Calculating distance matrix: done in 0.00840132 secs using 67.18% CPU
Computing ML distances took 0.008434 sec (of wall-clock time) 0.005677 sec (of CPU time)
Setting up auxiliary I and S matrices: done in 0.0377016 secs using 4.926% CPU
Constructing RapidNJ tree: done in 0.00167462 secs using 14.57% CPU
Computing RapidNJ tree took 0.042505 sec (of wall-clock time) 0.004218 sec (of CPU time)
Log-likelihood of RapidNJ tree: -2996.192
--------------------------------------------------------------------
|             INITIALIZING CANDIDATE TREE SET                      |
--------------------------------------------------------------------
Generating 98 parsimony trees... 0.334 second
Computing log-likelihood of 98 initial trees ... 1.049 seconds
Current best score: -2967.121

Do NNI search on 20 best initial trees
Optimizing NNI: done in 0.0311874 secs using 66.14% CPU
Estimate model parameters (epsilon = 0.100)
BETTER TREE FOUND at iteration 1: -2959.740
Optimizing NNI: done in 0.0175259 secs using 88.49% CPU
Estimate model parameters (epsilon = 0.100)
BETTER TREE FOUND at iteration 2: -2959.415
Optimizing NNI: done in 0.0171278 secs using 87.93% CPU
Optimizing NNI: done in 0.0231235 secs using 82.32% CPU
Optimizing NNI: done in 0.0178042 secs using 88.47% CPU
Optimizing NNI: done in 0.0241589 secs using 82.79% CPU
Optimizing NNI: done in 0.0194994 secs using 89.57% CPU
Optimizing NNI: done in 0.0184502 secs using 83.55% CPU
Optimizing NNI: done in 0.0184274 secs using 88.81% CPU
Optimizing NNI: done in 0.0194393 secs using 99.62% CPU
Iteration 10 / LogL: -2971.723 / Time: 0h:18m:51s
Optimizing NNI: done in 0.01674 secs using 82.13% CPU
Optimizing NNI: done in 0.0201867 secs using 89.69% CPU
Optimizing NNI: done in 0.0195943 secs using 94.5% CPU
Optimizing NNI: done in 0.01583 secs using 93.35% CPU
Optimizing NNI: done in 0.0249423 secs using 67.29% CPU
Estimate model parameters (epsilon = 0.100)
BETTER TREE FOUND at iteration 15: -2956.805
Optimizing NNI: done in 0.0166315 secs using 87.66% CPU
Optimizing NNI: done in 0.0178539 secs using 88.56% CPU
Optimizing NNI: done in 0.0289408 secs using 85.91% CPU
Optimizing NNI: done in 0.0197967 secs using 89.81% CPU
Optimizing NNI: done in 0.0226771 secs using 90.96% CPU
Iteration 20 / LogL: -2966.786 / Time: 0h:18m:51s
Finish initializing candidate tree set (20)
Current best tree score: -2956.805 / CPU time: 1.890
Number of iterations: 20
--------------------------------------------------------------------
|               OPTIMIZING CANDIDATE TREE SET                      |
--------------------------------------------------------------------
Optimizing NNI: done in 0.0172604 secs using 76.51% CPU
Estimate model parameters (epsilon = 0.100)
BETTER TREE FOUND at iteration 21: -2956.047
Optimizing NNI: done in 0.0206152 secs using 94.93% CPU
Optimizing NNI: done in 0.027975 secs using 81.85% CPU
Estimate model parameters (epsilon = 0.100)
BETTER TREE FOUND at iteration 23: -2955.382
Optimizing NNI: done in 0.0223313 secs using 90.55% CPU
Optimizing NNI: done in 0.0181996 secs using 88.77% CPU
BETTER TREE FOUND at iteration 25: -2955.381
Optimizing NNI: done in 0.0248726 secs using 87.66% CPU
Optimizing NNI: done in 0.0258251 secs using 91.93% CPU
Optimizing NNI: done in 0.0235329 secs using 95.4% CPU
Optimizing NNI: done in 0.0202918 secs using 99.66% CPU
Optimizing NNI: done in 0.029363 secs using 92.85% CPU
Iteration 30 / LogL: -2955.382 / Time: 0h:18m:52s (0h:0m:7s left)
Optimizing NNI: done in 0.0358199 secs using 96.93% CPU
Optimizing NNI: done in 0.0213674 secs using 86% CPU
Optimizing NNI: done in 0.0238617 secs using 91.36% CPU
Optimizing NNI: done in 0.02747 secs using 88.68% CPU
Optimizing NNI: done in 0.0224503 secs using 94.46% CPU
Optimizing NNI: done in 0.0314769 secs using 90.34% CPU
Optimizing NNI: done in 0.0255683 secs using 87.87% CPU
Optimizing NNI: done in 0.0233236 secs using 95.3% CPU
Optimizing NNI: done in 0.0319718 secs using 83.75% CPU
Optimizing NNI: done in 0.0237703 secs using 90.98% CPU
Iteration 40 / LogL: -2967.239 / Time: 0h:18m:52s (0h:0m:5s left)
Optimizing NNI: done in 0.0180438 secs using 93.54% CPU
Optimizing NNI: done in 0.0203903 secs using 93.84% CPU
Optimizing NNI: done in 0.0237733 secs using 82.88% CPU
Optimizing NNI: done in 0.025967 secs using 95.74% CPU
Optimizing NNI: done in 0.0240464 secs using 95.5% CPU
Optimizing NNI: done in 0.0278898 secs using 88.87% CPU
Optimizing NNI: done in 0.027115 secs using 84.86% CPU
Optimizing NNI: done in 0.0210498 secs using 94.99% CPU
Optimizing NNI: done in 0.0243775 secs using 91.46% CPU
Optimizing NNI: done in 0.029824 secs using 89.79% CPU
Iteration 50 / LogL: -2957.303 / Time: 0h:18m:52s (0h:0m:4s left)
Optimizing NNI: done in 0.0231271 secs using 86.82% CPU
Optimizing NNI: done in 0.0243994 secs using 95.54% CPU
Optimizing NNI: done in 0.0257555 secs using 99.62% CPU
Optimizing NNI: done in 0.0239118 secs using 86.97% CPU
Optimizing NNI: done in 0.0229372 secs using 91.07% CPU
Optimizing NNI: done in 0.0307149 secs using 96.26% CPU
Optimizing NNI: done in 0.0282955 secs using 92.26% CPU
Optimizing NNI: done in 0.0209039 secs using 90.17% CPU
Optimizing NNI: done in 0.0284416 secs using 92.65% CPU
Optimizing NNI: done in 0.0233462 secs using 82.66% CPU
Iteration 60 / LogL: -2955.382 / Time: 0h:18m:52s (0h:0m:3s left)
Optimizing NNI: done in 0.0241116 secs using 87.25% CPU
Optimizing NNI: done in 0.0308602 secs using 86.78% CPU
Optimizing NNI: done in 0.0271077 secs using 88.63% CPU
Optimizing NNI: done in 0.0239274 secs using 91.22% CPU
Optimizing NNI: done in 0.0239328 secs using 91.33% CPU
Optimizing NNI: done in 0.026369 secs using 79.95% CPU
Optimizing NNI: done in 0.0245533 secs using 83.3% CPU
Optimizing NNI: done in 0.0259807 secs using 87.73% CPU
Optimizing NNI: done in 0.0206674 secs using 85.11% CPU
Optimizing NNI: done in 0.0251384 secs using 91.97% CPU
Iteration 70 / LogL: -2955.758 / Time: 0h:18m:53s (0h:0m:2s left)
Optimizing NNI: done in 0.0182236 secs using 89.06% CPU
Optimizing NNI: done in 0.0293711 secs using 96.31% CPU
Optimizing NNI: done in 0.0253147 secs using 75.7% CPU
Optimizing NNI: done in 0.025419 secs using 88.21% CPU
Optimizing NNI: done in 0.0356668 secs using 91.2% CPU
Optimizing NNI: done in 0.0199243 secs using 93.94% CPU
Optimizing NNI: done in 0.0207701 secs using 85.38% CPU
Estimate model parameters (epsilon = 0.100)
BETTER TREE FOUND at iteration 77: -2954.141
Optimizing NNI: done in 0.02467 secs using 79.54% CPU
Optimizing NNI: done in 0.0202595 secs using 85.28% CPU
Optimizing NNI: done in 0.0199314 secs using 94.63% CPU
Iteration 80 / LogL: -2956.459 / Time: 0h:18m:53s (0h:0m:4s left)
Optimizing NNI: done in 0.0265244 secs using 80.8% CPU
Optimizing NNI: done in 0.0285276 secs using 92.75% CPU
Optimizing NNI: done in 0.0240089 secs using 87.21% CPU
Optimizing NNI: done in 0.022739 secs using 86.81% CPU
Optimizing NNI: done in 0.0224341 secs using 77.41% CPU
Estimate model parameters (epsilon = 0.100)
BETTER TREE FOUND at iteration 85: -2953.073
Optimizing NNI: done in 0.0236128 secs using 78.35% CPU
Optimizing NNI: done in 0.0230131 secs using 82.34% CPU
Optimizing NNI: done in 0.0236991 secs using 78.71% CPU
Optimizing NNI: done in 0.0167571 secs using 87.91% CPU
Optimizing NNI: done in 0.0189967 secs using 78.63% CPU
Iteration 90 / LogL: -2954.106 / Time: 0h:18m:53s (0h:0m:4s left)
Optimizing NNI: done in 0.0283319 secs using 82.3% CPU
Optimizing NNI: done in 0.0283142 secs using 89.34% CPU
Optimizing NNI: done in 0.0274766 secs using 67.18% CPU
Optimizing NNI: done in 0.0211054 secs using 89.97% CPU
Optimizing NNI: done in 0.0295552 secs using 99.56% CPU
Optimizing NNI: done in 0.0324859 secs using 84.48% CPU
Optimizing NNI: done in 0.0213492 secs using 90.09% CPU
Optimizing NNI: done in 0.0348704 secs using 82.47% CPU
Optimizing NNI: done in 0.0270121 secs using 83.94% CPU
Optimizing NNI: done in 0.0304725 secs using 89.77% CPU
BETTER TREE FOUND at iteration 100: -2953.072
Iteration 100 / LogL: -2953.072 / Time: 0h:18m:53s (0h:0m:4s left)
Optimizing NNI: done in 0.0229994 secs using 90.95% CPU
Optimizing NNI: done in 0.022219 secs using 59.36% CPU
Optimizing NNI: done in 0.0338044 secs using 84.75% CPU
Optimizing NNI: done in 0.0247298 secs using 87.7% CPU
Optimizing NNI: done in 0.0238221 secs using 99.53% CPU
Optimizing NNI: done in 0.02556 secs using 95.89% CPU
UPDATE BEST LOG-LIKELIHOOD: -2953.072
Optimizing NNI: done in 0.0234088 secs using 90.9% CPU
Optimizing NNI: done in 0.0263132 secs using 80.77% CPU
Optimizing NNI: done in 0.0225553 secs using 77.92% CPU
Optimizing NNI: done in 0.024397 secs using 87.31% CPU
Iteration 110 / LogL: -2953.077 / Time: 0h:18m:54s (0h:0m:3s left)
Optimizing NNI: done in 0.0272827 secs using 88.99% CPU
Optimizing NNI: done in 0.0243146 secs using 87.25% CPU
Optimizing NNI: done in 0.028116 secs using 85.51% CPU
Optimizing NNI: done in 0.0293379 secs using 89.41% CPU
Optimizing NNI: done in 0.0196086 secs using 89.65% CPU
Optimizing NNI: done in 0.0328896 secs using 90.59% CPU
Optimizing NNI: done in 0.0245935 secs using 95.53% CPU
Optimizing NNI: done in 0.0279475 secs using 92.59% CPU
Optimizing NNI: done in 0.0239321 secs using 87.05% CPU
Optimizing NNI: done in 0.0253143 secs using 91.94% CPU
Iteration 120 / LogL: -2953.075 / Time: 0h:18m:54s (0h:0m:3s left)
Optimizing NNI: done in 0.028767 secs using 85.68% CPU
Optimizing NNI: done in 0.0261471 secs using 92.08% CPU
Optimizing NNI: done in 0.0270622 secs using 85.02% CPU
UPDATE BEST LOG-LIKELIHOOD: -2953.071
Optimizing NNI: done in 0.0316426 secs using 96.18% CPU
Optimizing NNI: done in 0.0286313 secs using 96.2% CPU
Optimizing NNI: done in 0.0232549 secs using 91.09% CPU
Optimizing NNI: done in 0.0220572 secs using 90.69% CPU
Optimizing NNI: done in 0.0250661 secs using 87.7% CPU
Optimizing NNI: done in 0.0286404 secs using 75.23% CPU
Optimizing NNI: done in 0.0240602 secs using 91.52% CPU
Iteration 130 / LogL: -2966.292 / Time: 0h:18m:54s (0h:0m:2s left)
Optimizing NNI: done in 0.0216073 secs using 85.73% CPU
Optimizing NNI: done in 0.0227004 secs using 90.35% CPU
Optimizing NNI: done in 0.0234424 secs using 82.78% CPU
Optimizing NNI: done in 0.0223539 secs using 95.18% CPU
Optimizing NNI: done in 0.0259794 secs using 84.31% CPU
Optimizing NNI: done in 0.0234477 secs using 95.38% CPU
Optimizing NNI: done in 0.0296067 secs using 89.79% CPU
Optimizing NNI: done in 0.0235656 secs using 82.62% CPU
Optimizing NNI: done in 0.0224039 secs using 90.7% CPU
Optimizing NNI: done in 0.0244111 secs using 83.3% CPU
Iteration 140 / LogL: -2953.072 / Time: 0h:18m:55s (0h:0m:2s left)
Optimizing NNI: done in 0.0218813 secs using 95.31% CPU
Optimizing NNI: done in 0.0187187 secs using 83.46% CPU
Optimizing NNI: done in 0.0365386 secs using 91.43% CPU
Optimizing NNI: done in 0.0250226 secs using 91.81% CPU
Optimizing NNI: done in 0.0181647 secs using 94.25% CPU
Optimizing NNI: done in 0.0271838 secs using 99.52% CPU
Optimizing NNI: done in 0.0199138 secs using 99.57% CPU
Optimizing NNI: done in 0.0252086 secs using 94.48% CPU
Optimizing NNI: done in 0.0252144 secs using 99.65% CPU
Optimizing NNI: done in 0.0234536 secs using 86.72% CPU
Iteration 150 / LogL: -2953.075 / Time: 0h:18m:55s (0h:0m:1s left)
Optimizing NNI: done in 0.023924 secs using 95.48% CPU
Optimizing NNI: done in 0.0187667 secs using 83.51% CPU
Optimizing NNI: done in 0.0242149 secs using 99.67% CPU
Optimizing NNI: done in 0.0243253 secs using 87.39% CPU
Optimizing NNI: done in 0.0253463 secs using 91.72% CPU
Optimizing NNI: done in 0.0271167 secs using 88.02% CPU
Optimizing NNI: done in 0.0243004 secs using 99.55% CPU
Optimizing NNI: done in 0.0273607 secs using 81.5% CPU
Optimizing NNI: done in 0.0247567 secs using 87.45% CPU
Optimizing NNI: done in 0.038271 secs using 94.58% CPU
Iteration 160 / LogL: -2976.708 / Time: 0h:18m:55s (0h:0m:1s left)
Optimizing NNI: done in 0.0208066 secs using 90.01% CPU
Optimizing NNI: done in 0.0243136 secs using 91.6% CPU
Optimizing NNI: done in 0.0218638 secs using 99.45% CPU
Optimizing NNI: done in 0.0293907 secs using 93.05% CPU
Optimizing NNI: done in 0.0225529 secs using 86.38% CPU
Optimizing NNI: done in 0.0293156 secs using 92.96% CPU
Optimizing NNI: done in 0.0278085 secs using 88.77% CPU
Optimizing NNI: done in 0.0236705 secs using 82.9% CPU
Optimizing NNI: done in 0.0191577 secs using 84.03% CPU
Optimizing NNI: done in 0.0186581 secs using 78.53% CPU
Iteration 170 / LogL: -2953.072 / Time: 0h:18m:55s (0h:0m:1s left)
Optimizing NNI: done in 0.021323 secs using 85.63% CPU
Optimizing NNI: done in 0.0259915 secs using 88.29% CPU
Optimizing NNI: done in 0.0262763 secs using 84.41% CPU
Optimizing NNI: done in 0.0220947 secs using 90.65% CPU
Optimizing NNI: done in 0.0336736 secs using 90.88% CPU
Optimizing NNI: done in 0.0222985 secs using 86.38% CPU
Optimizing NNI: done in 0.0255384 secs using 99.44% CPU
Optimizing NNI: done in 0.0307043 secs using 96.39% CPU
Optimizing NNI: done in 0.0224883 secs using 95.23% CPU
Optimizing NNI: done in 0.0261365 secs using 95.83% CPU
Iteration 180 / LogL: -2953.072 / Time: 0h:18m:56s (0h:0m:0s left)
Optimizing NNI: done in 0.0271303 secs using 92.35% CPU
Optimizing NNI: done in 0.0284754 secs using 92.6% CPU
Optimizing NNI: done in 0.0260578 secs using 99.64% CPU
Optimizing NNI: done in 0.018729 secs using 94.28% CPU
Optimizing NNI: done in 0.0158341 secs using 81.09% CPU
Optimizing NNI: done in 0.0258817 secs using 95.67% CPU
Optimizing NNI: done in 0.019905 secs using 94.6% CPU
Optimizing NNI: done in 0.0310535 secs using 90.12% CPU
Optimizing NNI: done in 0.0231289 secs using 86.53% CPU
Optimizing NNI: done in 0.023644 secs using 90.57% CPU
Iteration 190 / LogL: -2968.438 / Time: 0h:18m:56s (0h:0m:0s left)
Optimizing NNI: done in 0.0265648 secs using 84.66% CPU
Optimizing NNI: done in 0.0274704 secs using 89.02% CPU
Optimizing NNI: done in 0.0267755 secs using 84.84% CPU
Optimizing NNI: done in 0.0236862 secs using 83.05% CPU
Optimizing NNI: done in 0.0217836 secs using 81.44% CPU
Optimizing NNI: done in 0.0164799 secs using 93.48% CPU
Optimizing NNI: done in 0.0279683 secs using 92.69% CPU
Optimizing NNI: done in 0.0242428 secs using 91.38% CPU
Optimizing NNI: done in 0.0273252 secs using 88% CPU
Optimizing NNI: done in 0.0278022 secs using 88.93% CPU
Iteration 200 / LogL: -2954.107 / Time: 0h:18m:56s (0h:0m:0s left)
Optimizing NNI: done in 0.0323653 secs using 84.26% CPU
TREE SEARCH COMPLETED AFTER 201 ITERATIONS / Time: 0h:18m:56s

--------------------------------------------------------------------
|                    FINALIZING TREE SEARCH                        |
--------------------------------------------------------------------
Performs final model parameters optimization
Estimate model parameters (epsilon = 0.010)
1. Initial log-likelihood: -2953.071
2. Current log-likelihood: -2953.036
3. Current log-likelihood: -2952.984
4. Current log-likelihood: -2952.925
5. Current log-likelihood: -2952.859
6. Current log-likelihood: -2952.785
7. Current log-likelihood: -2952.703
8. Current log-likelihood: -2952.611
9. Current log-likelihood: -2952.509
10. Current log-likelihood: -2952.395
11. Current log-likelihood: -2952.269
12. Current log-likelihood: -2952.128
13. Current log-likelihood: -2951.971
14. Current log-likelihood: -2951.796
15. Current log-likelihood: -2951.602
16. Current log-likelihood: -2951.386
17. Current log-likelihood: -2951.201
18. Current log-likelihood: -2951.027
19. Current log-likelihood: -2950.833
20. Current log-likelihood: -2950.611
21. Current log-likelihood: -2950.351
22. Current log-likelihood: -2950.042
23. Current log-likelihood: -2949.687
24. Current log-likelihood: -2949.270
25. Current log-likelihood: -2948.774
26. Current log-likelihood: -2948.185
27. Current log-likelihood: -2947.495
28. Current log-likelihood: -2946.706
29. Current log-likelihood: -2945.804
30. Current log-likelihood: -2944.694
31. Current log-likelihood: -2943.149
32. Current log-likelihood: -2940.967
33. Current log-likelihood: -2938.928
34. Current log-likelihood: -2938.250
35. Current log-likelihood: -2938.115
36. Current log-likelihood: -2938.068
37. Current log-likelihood: -2938.043
38. Current log-likelihood: -2938.025
39. Current log-likelihood: -2938.012
Optimal log-likelihood: -2937.999
Rate parameters:  A-C: 1.00000  A-G: 3.52614  A-T: 1.00000  C-G: 1.00000  C-T: 3.52614  G-T: 1.00000
Base frequencies:  A: 0.224  C: 0.223  G: 0.275  T: 0.278
Site proportion and rates:  (0.855,0.148) (0.105,3.555) (0.040,12.475)
Parameters optimization took 39 rounds (0.359 sec)
BEST SCORE FOUND : -2937.999
Total tree length: 1.039

Total number of iterations: 201
CPU time used for tree search: 4.867 sec (0h:0m:4s)
Wall-clock time used for tree search: 6.706 sec (0h:0m:6s)
Total CPU time used: 1082.311 sec (0h:18m:2s)
Total wall-clock time used: 1137.265 sec (0h:18m:57s)

===> START BOOTSTRAP REPLICATE NUMBER 194

Creating bootstrap alignment (seed: 943293)...
Creating fast initial parsimony tree by random order stepwise addition...
0.087 seconds, parsimony score: 396 (based on 136 sites)

NOTE: 0 MB RAM (0 GB) is required!
Estimate model parameters (epsilon = 0.100)
1. Initial log-likelihood: -3079.348
2. Current log-likelihood: -2880.142
3. Current log-likelihood: -2848.285
4. Current log-likelihood: -2845.623
5. Current log-likelihood: -2844.319
6. Current log-likelihood: -2844.130
Optimal log-likelihood: -2844.032
Rate parameters:  A-C: 1.00000  A-G: 4.04785  A-T: 1.00000  C-G: 1.00000  C-T: 4.04785  G-T: 1.00000
Base frequencies:  A: 0.234  C: 0.227  G: 0.243  T: 0.296
Site proportion and rates:  (0.554,0.157) (0.282,0.238) (0.164,5.169)
Parameters optimization took 6 rounds (0.554 sec)
Wrote distance file to... 
Computing ML distances based on estimated model parameters...
Calculating distance matrix: done in 0.0106847 secs using 42.51% CPU
Computing ML distances took 0.024076 sec (of wall-clock time) 0.004751 sec (of CPU time)
Setting up auxiliary I and S matrices: done in 0.0133088 secs using 6.988% CPU
Constructing RapidNJ tree: done in 0.00195435 secs using 13.56% CPU
Computing RapidNJ tree took 0.017869 sec (of wall-clock time) 0.003350 sec (of CPU time)
Log-likelihood of RapidNJ tree: -2809.710
--------------------------------------------------------------------
|             INITIALIZING CANDIDATE TREE SET                      |
--------------------------------------------------------------------
Generating 98 parsimony trees... 0.339 second
Computing log-likelihood of 98 initial trees ... 0.105 seconds
Current best score: -2776.930

Do NNI search on 20 best initial trees
Optimizing NNI: done in 0.0143672 secs using 71.55% CPU
Estimate model parameters (epsilon = 0.100)
BETTER TREE FOUND at iteration 1: -2767.467
Optimizing NNI: done in 0.014092 secs using 92.21% CPU
Estimate model parameters (epsilon = 0.100)
BETTER TREE FOUND at iteration 2: -2765.260
Optimizing NNI: done in 0.0114127 secs using 91% CPU
Optimizing NNI: done in 0.0158236 secs using 99.64% CPU
Optimizing NNI: done in 0.0149458 secs using 99.59% CPU
Optimizing NNI: done in 0.0139661 secs using 78.47% CPU
Optimizing NNI: done in 0.0144644 secs using 92.67% CPU
Optimizing NNI: done in 0.0130389 secs using 99.6% CPU
Optimizing NNI: done in 0.0138202 secs using 85.76% CPU
Optimizing NNI: done in 0.114933 secs using 8.287% CPU
Iteration 10 / LogL: -2766.087 / Time: 0h:19m:0s
Optimizing NNI: done in 0.0538833 secs using 23.8% CPU
Optimizing NNI: done in 0.10888 secs using 15.47% CPU
Optimizing NNI: done in 0.161898 secs using 8.945% CPU
Optimizing NNI: done in 0.0188372 secs using 73.45% CPU
Optimizing NNI: done in 0.0181138 secs using 93.7% CPU
Optimizing NNI: done in 0.0153939 secs using 93.26% CPU
Optimizing NNI: done in 0.0161163 secs using 86.5% CPU
Optimizing NNI: done in 0.0215266 secs using 85.82% CPU
Optimizing NNI: done in 0.017007 secs using 99.49% CPU
Optimizing NNI: done in 0.0169475 secs using 87.9% CPU
Iteration 20 / LogL: -2772.654 / Time: 0h:19m:1s
Finish initializing candidate tree set (18)
Current best tree score: -2765.260 / CPU time: 1.771
Number of iterations: 20
--------------------------------------------------------------------
|               OPTIMIZING CANDIDATE TREE SET                      |
--------------------------------------------------------------------
Optimizing NNI: done in 0.0182859 secs using 83.34% CPU
Optimizing NNI: done in 0.0192701 secs using 94.22% CPU
Optimizing NNI: done in 0.0223887 secs using 81.92% CPU
Optimizing NNI: done in 0.0233646 secs using 89.56% CPU
Optimizing NNI: done in 0.0193977 secs using 89.39% CPU
Optimizing NNI: done in 0.0220548 secs using 90.57% CPU
Optimizing NNI: done in 0.0241084 secs using 74.84% CPU
Estimate model parameters (epsilon = 0.100)
BETTER TREE FOUND at iteration 27: -2763.778
Optimizing NNI: done in 0.0198552 secs using 74.55% CPU
Optimizing NNI: done in 0.0287307 secs using 85.83% CPU
UPDATE BEST LOG-LIKELIHOOD: -2763.778
Optimizing NNI: done in 0.0262019 secs using 88.14% CPU
Iteration 30 / LogL: -2765.938 / Time: 0h:19m:1s (0h:0m:12s left)
Optimizing NNI: done in 0.0177425 secs using 88.54% CPU
Optimizing NNI: done in 0.0159281 secs using 87% CPU
Optimizing NNI: done in 0.0157535 secs using 86.99% CPU
Optimizing NNI: done in 0.0233652 secs using 87.06% CPU
BETTER TREE FOUND at iteration 34: -2763.777
Optimizing NNI: done in 0.0247182 secs using 95.68% CPU
Optimizing NNI: done in 0.0231528 secs using 99.5% CPU
Optimizing NNI: done in 0.0181808 secs using 83.62% CPU
Optimizing NNI: done in 0.0261757 secs using 88.01% CPU
Optimizing NNI: done in 0.0223126 secs using 91.08% CPU
Optimizing NNI: done in 0.0250546 secs using 99.62% CPU
Iteration 40 / LogL: -2763.779 / Time: 0h:19m:1s (0h:0m:9s left)
Optimizing NNI: done in 0.0192929 secs using 89.33% CPU
Optimizing NNI: done in 0.0242937 secs using 94.8% CPU
Optimizing NNI: done in 0.0226871 secs using 81.74% CPU
Optimizing NNI: done in 0.0263272 secs using 91.6% CPU
Optimizing NNI: done in 0.0236126 secs using 95.45% CPU
Optimizing NNI: done in 0.0238269 secs using 91.4% CPU
Optimizing NNI: done in 0.0220408 secs using 81.51% CPU
Optimizing NNI: done in 0.0266376 secs using 84.73% CPU
Optimizing NNI: done in 0.025173 secs using 83.89% CPU
Optimizing NNI: done in 0.0143835 secs using 78.96% CPU
Iteration 50 / LogL: -2765.773 / Time: 0h:19m:1s (0h:0m:7s left)
Optimizing NNI: done in 0.0188139 secs using 83.61% CPU
Optimizing NNI: done in 0.0276017 secs using 82.88% CPU
Optimizing NNI: done in 0.0175175 secs using 99.57% CPU
Optimizing NNI: done in 0.0197946 secs using 99.67% CPU
Optimizing NNI: done in 0.0963069 secs using 20.6% CPU
Optimizing NNI: done in 0.0362958 secs using 53.69% CPU
Optimizing NNI: done in 0.020516 secs using 84.79% CPU
Optimizing NNI: done in 0.0181066 secs using 83.17% CPU
Optimizing NNI: done in 0.0191668 secs using 89.04% CPU
Optimizing NNI: done in 0.0183259 secs using 99.55% CPU
Iteration 60 / LogL: -2780.966 / Time: 0h:19m:2s (0h:0m:5s left)
Optimizing NNI: done in 0.0248791 secs using 91.5% CPU
Optimizing NNI: done in 0.0273514 secs using 77.79% CPU
Optimizing NNI: done in 0.0251318 secs using 88.01% CPU
Optimizing NNI: done in 0.0191349 secs using 94.48% CPU
Optimizing NNI: done in 0.0240678 secs using 91.33% CPU
Optimizing NNI: done in 0.0216668 secs using 95.37% CPU
Optimizing NNI: done in 0.023271 secs using 91.12% CPU
Optimizing NNI: done in 0.0207296 secs using 86.58% CPU
Optimizing NNI: done in 0.0171424 secs using 87.93% CPU
Optimizing NNI: done in 0.0178514 secs using 81.99% CPU
Iteration 70 / LogL: -2765.770 / Time: 0h:19m:2s (0h:0m:4s left)
Optimizing NNI: done in 0.0290413 secs using 92.84% CPU
Optimizing NNI: done in 0.0249271 secs using 83.7% CPU
Optimizing NNI: done in 0.0245562 secs using 91.58% CPU
Optimizing NNI: done in 0.022707 secs using 82.07% CPU
Optimizing NNI: done in 0.0231824 secs using 95.4% CPU
Optimizing NNI: done in 0.0215046 secs using 95.01% CPU
Optimizing NNI: done in 0.0214557 secs using 85.98% CPU
Optimizing NNI: done in 0.0259113 secs using 88.14% CPU
Optimizing NNI: done in 0.0199103 secs using 99.6% CPU
Optimizing NNI: done in 0.0259258 secs using 91.97% CPU
Iteration 80 / LogL: -2766.700 / Time: 0h:19m:2s (0h:0m:3s left)
Optimizing NNI: done in 0.0171518 secs using 93.89% CPU
Optimizing NNI: done in 0.0959272 secs using 27.09% CPU
Optimizing NNI: done in 0.164668 secs using 11.43% CPU
Optimizing NNI: done in 0.0150447 secs using 92.48% CPU
Optimizing NNI: done in 0.0208484 secs using 94.9% CPU
UPDATE BEST LOG-LIKELIHOOD: -2763.777
Optimizing NNI: done in 0.0263935 secs using 84.73% CPU
Optimizing NNI: done in 0.0207314 secs using 85.38% CPU
Optimizing NNI: done in 0.0204552 secs using 79.33% CPU
Optimizing NNI: done in 0.0235421 secs using 86.96% CPU
Optimizing NNI: done in 0.0199646 secs using 85% CPU
Iteration 90 / LogL: -2765.285 / Time: 0h:19m:3s (0h:0m:2s left)
Optimizing NNI: done in 0.0245362 secs using 91.44% CPU
Optimizing NNI: done in 0.0216669 secs using 80.2% CPU
Optimizing NNI: done in 0.027166 secs using 84.9% CPU
Optimizing NNI: done in 0.0255895 secs using 88.05% CPU
Optimizing NNI: done in 0.0213727 secs using 81.11% CPU
Optimizing NNI: done in 0.0178159 secs using 99.66% CPU
Optimizing NNI: done in 0.0209255 secs using 75.88% CPU
Optimizing NNI: done in 0.0237211 secs using 78.58% CPU
Optimizing NNI: done in 0.0214049 secs using 90.42% CPU
Optimizing NNI: done in 0.0184844 secs using 94.26% CPU
Iteration 100 / LogL: -2763.778 / Time: 0h:19m:3s (0h:0m:2s left)
Optimizing NNI: done in 0.0197767 secs using 89.53% CPU
Optimizing NNI: done in 0.0194858 secs using 63.85% CPU
Optimizing NNI: done in 0.0315069 secs using 83.99% CPU
Optimizing NNI: done in 0.020885 secs using 94.93% CPU
Optimizing NNI: done in 0.0251745 secs using 95.72% CPU
Optimizing NNI: done in 0.0194909 secs using 94.42% CPU
Optimizing NNI: done in 0.0233923 secs using 91.27% CPU
Optimizing NNI: done in 0.0183644 secs using 99.51% CPU
Optimizing NNI: done in 0.0168319 secs using 93.85% CPU
UPDATE BEST LOG-LIKELIHOOD: -2763.777
Optimizing NNI: done in 0.0172132 secs using 92.71% CPU
Iteration 110 / LogL: -2769.841 / Time: 0h:19m:4s (0h:0m:1s left)
Optimizing NNI: done in 0.0229563 secs using 78.23% CPU
Optimizing NNI: done in 0.02089 secs using 71.09% CPU
Optimizing NNI: done in 0.0194397 secs using 94.47% CPU
Optimizing NNI: done in 0.0186657 secs using 83.74% CPU
Optimizing NNI: done in 0.0199585 secs using 64.71% CPU
Optimizing NNI: done in 0.0207969 secs using 94.83% CPU
Optimizing NNI: done in 0.0222823 secs using 90.63% CPU
Optimizing NNI: done in 0.0185186 secs using 88.93% CPU
Optimizing NNI: done in 0.0200466 secs using 94.71% CPU
Optimizing NNI: done in 0.0215492 secs using 86.16% CPU
Iteration 120 / LogL: -2763.778 / Time: 0h:19m:4s (0h:0m:0s left)
Optimizing NNI: done in 0.0135881 secs using 99.65% CPU
Optimizing NNI: done in 0.0117833 secs using 91.18% CPU
Optimizing NNI: done in 0.0176626 secs using 82.58% CPU
Optimizing NNI: done in 0.0250002 secs using 87.79% CPU
Optimizing NNI: done in 0.0262274 secs using 95.87% CPU
Optimizing NNI: done in 0.0218461 secs using 54.34% CPU
Optimizing NNI: done in 0.0220874 secs using 86.09% CPU
Optimizing NNI: done in 0.0220265 secs using 90.74% CPU
Optimizing NNI: done in 0.0208666 secs using 99.6% CPU
Optimizing NNI: done in 0.0293575 secs using 79.32% CPU
Iteration 130 / LogL: -2763.780 / Time: 0h:19m:4s (0h:0m:0s left)
Optimizing NNI: done in 0.0224348 secs using 95.25% CPU
Optimizing NNI: done in 0.0145185 secs using 99.68% CPU
Optimizing NNI: done in 0.0210983 secs using 85.47% CPU
Optimizing NNI: done in 0.0251452 secs using 83.77% CPU
Optimizing NNI: done in 0.0210115 secs using 85.58% CPU
TREE SEARCH COMPLETED AFTER 135 ITERATIONS / Time: 0h:19m:4s

--------------------------------------------------------------------
|                    FINALIZING TREE SEARCH                        |
--------------------------------------------------------------------
Performs final model parameters optimization
Estimate model parameters (epsilon = 0.010)
1. Initial log-likelihood: -2763.777
2. Current log-likelihood: -2763.763
3. Current log-likelihood: -2763.747
4. Current log-likelihood: -2763.735
Optimal log-likelihood: -2763.721
Rate parameters:  A-C: 1.00000  A-G: 4.17867  A-T: 1.00000  C-G: 1.00000  C-T: 4.17867  G-T: 1.00000
Base frequencies:  A: 0.234  C: 0.227  G: 0.243  T: 0.296
Site proportion and rates:  (0.589,0.144) (0.267,0.219) (0.144,5.954)
Parameters optimization took 4 rounds (0.076 sec)
BEST SCORE FOUND : -2763.721
Total tree length: 0.778

Total number of iterations: 135
CPU time used for tree search: 2.890 sec (0h:0m:2s)
Wall-clock time used for tree search: 5.224 sec (0h:0m:5s)
Total CPU time used: 1085.312 sec (0h:18m:5s)
Total wall-clock time used: 1144.706 sec (0h:19m:4s)

===> START BOOTSTRAP REPLICATE NUMBER 195

Creating bootstrap alignment (seed: 943294)...
Creating fast initial parsimony tree by random order stepwise addition...
0.006 seconds, parsimony score: 427 (based on 130 sites)

NOTE: 0 MB RAM (0 GB) is required!
Estimate model parameters (epsilon = 0.100)
1. Initial log-likelihood: -3219.770
2. Current log-likelihood: -2955.904
3. Current log-likelihood: -2924.435
4. Current log-likelihood: -2905.196
5. Current log-likelihood: -2880.743
6. Current log-likelihood: -2879.228
7. Current log-likelihood: -2878.962
Optimal log-likelihood: -2878.890
Rate parameters:  A-C: 1.00000  A-G: 5.65777  A-T: 1.00000  C-G: 1.00000  C-T: 5.65777  G-T: 1.00000
Base frequencies:  A: 0.224  C: 0.249  G: 0.265  T: 0.262
Site proportion and rates:  (0.552,0.159) (0.325,0.201) (0.122,6.916)
Parameters optimization took 7 rounds (0.057 sec)
Wrote distance file to... 
Computing ML distances based on estimated model parameters...
Calculating distance matrix: done in 0.00661809 secs using 67.74% CPU
Computing ML distances took 0.006650 sec (of wall-clock time) 0.004516 sec (of CPU time)
Setting up auxiliary I and S matrices: done in 0.00399256 secs using 3.857% CPU
Constructing RapidNJ tree: done in 0.00180869 secs using 14.6% CPU
Computing RapidNJ tree took 0.007776 sec (of wall-clock time) 0.001646 sec (of CPU time)
Log-likelihood of RapidNJ tree: -2875.282
--------------------------------------------------------------------
|             INITIALIZING CANDIDATE TREE SET                      |
--------------------------------------------------------------------
Generating 98 parsimony trees... 0.508 second
Computing log-likelihood of 98 initial trees ... 0.133 seconds
Current best score: -2836.913

Do NNI search on 20 best initial trees
Optimizing NNI: done in 0.0335511 secs using 54.05% CPU
Estimate model parameters (epsilon = 0.100)
BETTER TREE FOUND at iteration 1: -2832.374
Optimizing NNI: done in 0.0220082 secs using 95.1% CPU
Estimate model parameters (epsilon = 0.100)
BETTER TREE FOUND at iteration 2: -2825.717
Optimizing NNI: done in 0.0212375 secs using 80.69% CPU
Optimizing NNI: done in 0.0232636 secs using 74.27% CPU
Estimate model parameters (epsilon = 0.100)
BETTER TREE FOUND at iteration 4: -2819.076
Optimizing NNI: done in 0.0240257 secs using 87.22% CPU
Optimizing NNI: done in 0.0191672 secs using 89.18% CPU
Optimizing NNI: done in 0.0272381 secs using 88.74% CPU
Optimizing NNI: done in 0.0257218 secs using 80.41% CPU
Estimate model parameters (epsilon = 0.100)
BETTER TREE FOUND at iteration 8: -2818.726
Optimizing NNI: done in 0.0203034 secs using 99.44% CPU
Optimizing NNI: done in 0.0140107 secs using 92.72% CPU
Iteration 10 / LogL: -2828.378 / Time: 0h:19m:5s
Optimizing NNI: done in 0.0233682 secs using 91.3% CPU
Optimizing NNI: done in 0.0250023 secs using 91.67% CPU
Optimizing NNI: done in 0.0212648 secs using 90.33% CPU
Optimizing NNI: done in 0.0226598 secs using 86.45% CPU
Optimizing NNI: done in 0.0254253 secs using 95.69% CPU
Optimizing NNI: done in 0.0157679 secs using 99.66% CPU
Optimizing NNI: done in 0.01558 secs using 80.42% CPU
Optimizing NNI: done in 0.0188204 secs using 83.77% CPU
Optimizing NNI: done in 0.0291553 secs using 82.56% CPU
Optimizing NNI: done in 0.0323547 secs using 93.55% CPU
Iteration 20 / LogL: -2823.729 / Time: 0h:19m:6s
Finish initializing candidate tree set (18)
Current best tree score: -2818.726 / CPU time: 1.204
Number of iterations: 20
--------------------------------------------------------------------
|               OPTIMIZING CANDIDATE TREE SET                      |
--------------------------------------------------------------------
Optimizing NNI: done in 0.031029 secs using 89.98% CPU
Optimizing NNI: done in 0.030001 secs using 86.3% CPU
Optimizing NNI: done in 0.0211845 secs using 85.47% CPU
Optimizing NNI: done in 0.0381554 secs using 97.07% CPU
Optimizing NNI: done in 0.0310895 secs using 83.57% CPU
Optimizing NNI: done in 0.031991 secs using 81.05% CPU
Optimizing NNI: done in 0.0323144 secs using 93.36% CPU
Optimizing NNI: done in 0.0308959 secs using 80.55% CPU
Optimizing NNI: done in 0.0368746 secs using 83.47% CPU
Optimizing NNI: done in 0.0194513 secs using 79.09% CPU
Iteration 30 / LogL: -2823.730 / Time: 0h:19m:6s (0h:0m:4s left)
Optimizing NNI: done in 0.0270004 secs using 91.41% CPU
Optimizing NNI: done in 0.0335868 secs using 93.74% CPU
Optimizing NNI: done in 0.029411 secs using 79.3% CPU
UPDATE BEST LOG-LIKELIHOOD: -2818.726
Optimizing NNI: done in 0.0325646 secs using 90.62% CPU
Optimizing NNI: done in 0.032988 secs using 87.64% CPU
BETTER TREE FOUND at iteration 35: -2818.725
Optimizing NNI: done in 0.0346191 secs using 90.76% CPU
UPDATE BEST LOG-LIKELIHOOD: -2818.725
Optimizing NNI: done in 0.0291438 secs using 86.11% CPU
Optimizing NNI: done in 0.0412975 secs using 92.6% CPU
Optimizing NNI: done in 0.0271872 secs using 92.25% CPU
Optimizing NNI: done in 0.0313084 secs using 86.93% CPU
Iteration 40 / LogL: -2818.725 / Time: 0h:19m:6s (0h:0m:4s left)
Optimizing NNI: done in 0.0319324 secs using 87.3% CPU
Optimizing NNI: done in 0.0306115 secs using 89.76% CPU
Optimizing NNI: done in 0.0321359 secs using 77.89% CPU
UPDATE BEST LOG-LIKELIHOOD: -2818.724
Optimizing NNI: done in 0.0283406 secs using 89.42% CPU
Optimizing NNI: done in 0.0211612 secs using 94.88% CPU
UPDATE BEST LOG-LIKELIHOOD: -2818.724
Optimizing NNI: done in 0.0303751 secs using 86.54% CPU
Optimizing NNI: done in 0.0225445 secs using 82.16% CPU
Optimizing NNI: done in 0.0163131 secs using 87.7% CPU
Optimizing NNI: done in 0.0188908 secs using 99.61% CPU
Optimizing NNI: done in 0.0292529 secs using 82.69% CPU
Iteration 50 / LogL: -2819.036 / Time: 0h:19m:7s (0h:0m:3s left)
Optimizing NNI: done in 0.0190254 secs using 94.54% CPU
Optimizing NNI: done in 0.0246171 secs using 87.31% CPU
Optimizing NNI: done in 0.0243253 secs using 95.59% CPU
Optimizing NNI: done in 0.0335755 secs using 93.71% CPU
Optimizing NNI: done in 0.0329009 secs using 89.62% CPU
Optimizing NNI: done in 0.0311397 secs using 96.49% CPU
Optimizing NNI: done in 0.0271775 secs using 88.65% CPU
Optimizing NNI: done in 0.0218671 secs using 90.57% CPU
Optimizing NNI: done in 0.0322205 secs using 87.35% CPU
Optimizing NNI: done in 0.0304575 secs using 93.06% CPU
Iteration 60 / LogL: -2819.035 / Time: 0h:19m:7s (0h:0m:3s left)
Optimizing NNI: done in 0.036835 secs using 83.59% CPU
Optimizing NNI: done in 0.0247725 secs using 91.37% CPU
Optimizing NNI: done in 0.0402326 secs using 89.8% CPU
Optimizing NNI: done in 0.0261629 secs using 95.78% CPU
Optimizing NNI: done in 0.018461 secs using 94.27% CPU
Optimizing NNI: done in 0.0278418 secs using 96.14% CPU
Optimizing NNI: done in 0.0214581 secs using 90.63% CPU
Optimizing NNI: done in 0.0237085 secs using 83.11% CPU
Optimizing NNI: done in 0.0295272 secs using 89.44% CPU
Optimizing NNI: done in 0.0277782 secs using 96.06% CPU
Iteration 70 / LogL: -2821.071 / Time: 0h:19m:7s (0h:0m:2s left)
Optimizing NNI: done in 0.0246044 secs using 83.49% CPU
Optimizing NNI: done in 0.0385222 secs using 91.85% CPU
Optimizing NNI: done in 0.0337007 secs using 85.04% CPU
UPDATE BEST LOG-LIKELIHOOD: -2818.724
Optimizing NNI: done in 0.0381472 secs using 91.77% CPU
Optimizing NNI: done in 0.0300778 secs using 86.48% CPU
UPDATE BEST LOG-LIKELIHOOD: -2818.724
Optimizing NNI: done in 0.0220512 secs using 85.98% CPU
Optimizing NNI: done in 0.0180886 secs using 88.59% CPU
Optimizing NNI: done in 0.0246445 secs using 95.61% CPU
Optimizing NNI: done in 0.02592 secs using 91.97% CPU
Optimizing NNI: done in 0.015934 secs using 93.55% CPU
Iteration 80 / LogL: -2822.279 / Time: 0h:19m:7s (0h:0m:2s left)
Optimizing NNI: done in 0.0260698 secs using 95.77% CPU
Optimizing NNI: done in 0.0225721 secs using 95.25% CPU
Optimizing NNI: done in 0.0299242 secs using 96.33% CPU
Optimizing NNI: done in 0.0273039 secs using 81.42% CPU
Optimizing NNI: done in 0.02985 secs using 89.65% CPU
Optimizing NNI: done in 0.0263795 secs using 95.93% CPU
Optimizing NNI: done in 0.0323723 secs using 93.46% CPU
Optimizing NNI: done in 0.0289242 secs using 82.62% CPU
Optimizing NNI: done in 0.0411494 secs using 89.83% CPU
Optimizing NNI: done in 0.025235 secs using 84.05% CPU
Iteration 90 / LogL: -2818.726 / Time: 0h:19m:8s (0h:0m:1s left)
Optimizing NNI: done in 0.02497 secs using 95.67% CPU
Optimizing NNI: done in 0.0425771 secs using 97.29% CPU
Optimizing NNI: done in 0.034479 secs using 93.88% CPU
Optimizing NNI: done in 0.0201402 secs using 90.11% CPU
Optimizing NNI: done in 0.0182214 secs using 94.07% CPU
Optimizing NNI: done in 0.0365877 secs using 91.48% CPU
Optimizing NNI: done in 0.0265543 secs using 81.08% CPU
Optimizing NNI: done in 0.0292576 secs using 89.3% CPU
Optimizing NNI: done in 0.0222422 secs using 81.65% CPU
Optimizing NNI: done in 2.11976 secs using 1.398% CPU
Iteration 100 / LogL: -2818.733 / Time: 0h:19m:10s (0h:0m:2s left)
Optimizing NNI: done in 0.0209142 secs using 93.05% CPU
Optimizing NNI: done in 0.035178 secs using 88.55% CPU
Optimizing NNI: done in 0.0251766 secs using 83.74% CPU
Optimizing NNI: done in 0.0292838 secs using 89.23% CPU
Optimizing NNI: done in 0.0465114 secs using 92.85% CPU
Optimizing NNI: done in 0.0386621 secs using 89.38% CPU
Optimizing NNI: done in 0.0355914 secs using 88.44% CPU
Optimizing NNI: done in 0.0265779 secs using 95.91% CPU
Optimizing NNI: done in 0.0265282 secs using 87.92% CPU
Optimizing NNI: done in 0.0307795 secs using 92.73% CPU
Iteration 110 / LogL: -2818.725 / Time: 0h:19m:11s (0h:0m:1s left)
Optimizing NNI: done in 0.0230038 secs using 95.31% CPU
Optimizing NNI: done in 0.0305087 secs using 90.02% CPU
Optimizing NNI: done in 0.031124 secs using 81.59% CPU
Optimizing NNI: done in 0.0306335 secs using 96.41% CPU
Optimizing NNI: done in 0.0284512 secs using 85.67% CPU
Optimizing NNI: done in 0.0228372 secs using 91.12% CPU
Optimizing NNI: done in 0.023252 secs using 95.24% CPU
Optimizing NNI: done in 0.0283516 secs using 96.22% CPU
Optimizing NNI: done in 0.024281 secs using 91.36% CPU
Optimizing NNI: done in 0.0310008 secs using 89.99% CPU
Iteration 120 / LogL: -2819.036 / Time: 0h:19m:11s (0h:0m:0s left)
Optimizing NNI: done in 0.0263868 secs using 88.45% CPU
Optimizing NNI: done in 0.0277383 secs using 85.24% CPU
Optimizing NNI: done in 0.0303484 secs using 89.77% CPU
Optimizing NNI: done in 0.028142 secs using 89.09% CPU
Optimizing NNI: done in 0.0358875 secs using 82.97% CPU
Optimizing NNI: done in 0.0242829 secs using 91.45% CPU
Optimizing NNI: done in 0.0376845 secs using 83.79% CPU
Optimizing NNI: done in 0.0332841 secs using 99.59% CPU
Optimizing NNI: done in 0.0271852 secs using 92.26% CPU
Optimizing NNI: done in 0.0198719 secs using 89.6% CPU
Iteration 130 / LogL: -2819.036 / Time: 0h:19m:11s (0h:0m:0s left)
Optimizing NNI: done in 0.0364908 secs using 88.78% CPU
Optimizing NNI: done in 0.026468 secs using 92% CPU
Optimizing NNI: done in 0.0251603 secs using 75.97% CPU
Optimizing NNI: done in 0.0255122 secs using 91.72% CPU
Optimizing NNI: done in 0.0272836 secs using 88.71% CPU
Optimizing NNI: done in 0.0335245 secs using 81.8% CPU
TREE SEARCH COMPLETED AFTER 136 ITERATIONS / Time: 0h:19m:11s

--------------------------------------------------------------------
|                    FINALIZING TREE SEARCH                        |
--------------------------------------------------------------------
Performs final model parameters optimization
Estimate model parameters (epsilon = 0.010)
1. Initial log-likelihood: -2818.724
2. Current log-likelihood: -2818.676
3. Current log-likelihood: -2818.597
4. Current log-likelihood: -2818.500
5. Current log-likelihood: -2818.381
6. Current log-likelihood: -2818.235
7. Current log-likelihood: -2818.059
8. Current log-likelihood: -2817.848
9. Current log-likelihood: -2817.597
10. Current log-likelihood: -2817.300
11. Current log-likelihood: -2817.010
12. Current log-likelihood: -2816.833
13. Current log-likelihood: -2816.630
14. Current log-likelihood: -2816.395
15. Current log-likelihood: -2816.115
16. Current log-likelihood: -2815.769
17. Current log-likelihood: -2815.340
18. Current log-likelihood: -2814.794
19. Current log-likelihood: -2814.098
20. Current log-likelihood: -2813.190
21. Current log-likelihood: -2811.978
22. Current log-likelihood: -2810.392
23. Current log-likelihood: -2808.393
24. Current log-likelihood: -2806.076
25. Current log-likelihood: -2803.877
26. Current log-likelihood: -2802.133
27. Current log-likelihood: -2800.742
28. Current log-likelihood: -2799.840
29. Current log-likelihood: -2799.369
30. Current log-likelihood: -2799.112
31. Current log-likelihood: -2798.957
32. Current log-likelihood: -2798.852
33. Current log-likelihood: -2798.773
34. Current log-likelihood: -2798.669
35. Current log-likelihood: -2797.625
36. Current log-likelihood: -2797.323
37. Current log-likelihood: -2797.299
38. Current log-likelihood: -2797.282
39. Current log-likelihood: -2797.268
40. Current log-likelihood: -2797.257
Optimal log-likelihood: -2797.244
Rate parameters:  A-C: 1.00000  A-G: 6.08832  A-T: 1.00000  C-G: 1.00000  C-T: 6.08832  G-T: 1.00000
Base frequencies:  A: 0.224  C: 0.249  G: 0.265  T: 0.262
Site proportion and rates:  (0.853,0.104) (0.107,3.293) (0.040,14.037)
Parameters optimization took 40 rounds (0.572 sec)
BEST SCORE FOUND : -2797.244
Total tree length: 1.066

Total number of iterations: 136
CPU time used for tree search: 3.789 sec (0h:0m:3s)
Wall-clock time used for tree search: 7.084 sec (0h:0m:7s)
Total CPU time used: 1089.472 sec (0h:18m:9s)
Total wall-clock time used: 1152.596 sec (0h:19m:12s)

===> START BOOTSTRAP REPLICATE NUMBER 196

Creating bootstrap alignment (seed: 943295)...
Creating fast initial parsimony tree by random order stepwise addition...
0.028 seconds, parsimony score: 420 (based on 127 sites)

NOTE: 0 MB RAM (0 GB) is required!
Estimate model parameters (epsilon = 0.100)
1. Initial log-likelihood: -3164.537
2. Current log-likelihood: -2918.404
3. Current log-likelihood: -2880.701
4. Current log-likelihood: -2877.079
5. Current log-likelihood: -2875.749
6. Current log-likelihood: -2875.648
Optimal log-likelihood: -2875.633
Rate parameters:  A-C: 1.00000  A-G: 3.58280  A-T: 1.00000  C-G: 1.00000  C-T: 3.58280  G-T: 1.00000
Base frequencies:  A: 0.245  C: 0.209  G: 0.270  T: 0.276
Site proportion and rates:  (0.543,0.160) (0.322,0.187) (0.135,6.316)
Parameters optimization took 6 rounds (0.045 sec)
Wrote distance file to... 
Computing ML distances based on estimated model parameters...
Calculating distance matrix: done in 0.00713536 secs using 62.69% CPU
Computing ML distances took 0.007167 sec (of wall-clock time) 0.004505 sec (of CPU time)
Setting up auxiliary I and S matrices: done in 0.0544652 secs using 0.5802% CPU
Constructing RapidNJ tree: done in 0.00170975 secs
Computing RapidNJ tree took 0.064807 sec (of wall-clock time) 0.002362 sec (of CPU time)
Log-likelihood of RapidNJ tree: -2934.295
--------------------------------------------------------------------
|             INITIALIZING CANDIDATE TREE SET                      |
--------------------------------------------------------------------
Generating 98 parsimony trees... 0.333 second
Computing log-likelihood of 98 initial trees ... 0.102 seconds
Current best score: -2854.892

Do NNI search on 20 best initial trees
Optimizing NNI: done in 0.0150371 secs using 92.92% CPU
Estimate model parameters (epsilon = 0.100)
BETTER TREE FOUND at iteration 1: -2843.848
Optimizing NNI: done in 0.0133749 secs using 84.68% CPU
Optimizing NNI: done in 0.0140276 secs using 99.58% CPU
Optimizing NNI: done in 0.0157046 secs using 93.21% CPU
Optimizing NNI: done in 0.014772 secs using 92.84% CPU
Optimizing NNI: done in 0.0132697 secs using 99.64% CPU
Optimizing NNI: done in 0.0147023 secs using 99.64% CPU
Optimizing NNI: done in 0.0155418 secs using 93.48% CPU
Optimizing NNI: done in 0.0133277 secs using 92.33% CPU
Optimizing NNI: done in 0.0155465 secs using 93.38% CPU
Iteration 10 / LogL: -2847.816 / Time: 0h:19m:13s
Optimizing NNI: done in 0.0152499 secs using 73.31% CPU
Optimizing NNI: done in 0.0150335 secs using 93.27% CPU
Optimizing NNI: done in 0.022002 secs using 90.58% CPU
BETTER TREE FOUND at iteration 13: -2843.845
Optimizing NNI: done in 0.0158362 secs using 87.14% CPU
Optimizing NNI: done in 0.0178856 secs using 94% CPU
Optimizing NNI: done in 0.0180359 secs using 94.15% CPU
Optimizing NNI: done in 0.0181729 secs using 88.63% CPU
Optimizing NNI: done in 0.0164809 secs using 83.76% CPU
Optimizing NNI: done in 0.0179182 secs using 99.58% CPU
Optimizing NNI: done in 0.0170855 secs using 93.98% CPU
Iteration 20 / LogL: -2854.638 / Time: 0h:19m:13s
Finish initializing candidate tree set (20)
Current best tree score: -2843.845 / CPU time: 0.800
Number of iterations: 20
--------------------------------------------------------------------
|               OPTIMIZING CANDIDATE TREE SET                      |
--------------------------------------------------------------------
Optimizing NNI: done in 0.0233844 secs using 91.3% CPU
Optimizing NNI: done in 0.0229993 secs using 86.62% CPU
Optimizing NNI: done in 0.0218388 secs using 99.56% CPU
Optimizing NNI: done in 0.0177763 secs using 77.56% CPU
Optimizing NNI: done in 0.0225122 secs using 95.18% CPU
Optimizing NNI: done in 0.0231584 secs using 86.85% CPU
Estimate model parameters (epsilon = 0.100)
BETTER TREE FOUND at iteration 26: -2836.556
Optimizing NNI: done in 0.0174419 secs using 93.55% CPU
Optimizing NNI: done in 0.0147785 secs using 73.17% CPU
Optimizing NNI: done in 0.0228897 secs using 95.24% CPU
Optimizing NNI: done in 0.0259104 secs using 84.34% CPU
Iteration 30 / LogL: -2846.063 / Time: 0h:19m:13s (0h:0m:4s left)
Optimizing NNI: done in 0.0236606 secs using 87.01% CPU
Optimizing NNI: done in 0.0205521 secs using 99.64% CPU
UPDATE BEST LOG-LIKELIHOOD: -2836.555
Optimizing NNI: done in 0.0189538 secs using 94.86% CPU
Optimizing NNI: done in 0.0208312 secs using 85.19% CPU
Optimizing NNI: done in 0.0186836 secs using 99.56% CPU
Optimizing NNI: done in 0.021191 secs using 99.63% CPU
Optimizing NNI: done in 0.0214461 secs using 85.71% CPU
Optimizing NNI: done in 0.0245735 secs using 95.62% CPU
BETTER TREE FOUND at iteration 38: -2836.554
Optimizing NNI: done in 0.0257861 secs using 91.82% CPU
Optimizing NNI: done in 0.0276412 secs using 96.08% CPU
UPDATE BEST LOG-LIKELIHOOD: -2836.553
Iteration 40 / LogL: -2836.553 / Time: 0h:19m:14s (0h:0m:3s left)
Optimizing NNI: done in 0.0279967 secs using 82.04% CPU
Optimizing NNI: done in 0.0194233 secs using 99.32% CPU
UPDATE BEST LOG-LIKELIHOOD: -2836.552
Optimizing NNI: done in 0.017843 secs using 88.54% CPU
Optimizing NNI: done in 0.0164355 secs using 93.42% CPU
Optimizing NNI: done in 0.0194171 secs using 89.31% CPU
Optimizing NNI: done in 0.0245968 secs using 87.52% CPU
Optimizing NNI: done in 0.0229322 secs using 86.63% CPU
Optimizing NNI: done in 0.0167481 secs using 87.97% CPU
Optimizing NNI: done in 0.0206692 secs using 85.1% CPU
Optimizing NNI: done in 0.0220803 secs using 86.11% CPU
Iteration 50 / LogL: -2836.556 / Time: 0h:19m:14s (0h:0m:2s left)
Optimizing NNI: done in 0.0239834 secs using 91.3% CPU
Optimizing NNI: done in 0.0191971 secs using 94.48% CPU
Optimizing NNI: done in 0.0228672 secs using 91.01% CPU
Optimizing NNI: done in 0.0173655 secs using 93.96% CPU
Optimizing NNI: done in 0.0178163 secs using 77.35% CPU
UPDATE BEST LOG-LIKELIHOOD: -2836.552
Optimizing NNI: done in 0.0217561 secs using 95.06% CPU
Optimizing NNI: done in 0.0221121 secs using 99.62% CPU
Optimizing NNI: done in 0.022046 secs using 95.08% CPU
Optimizing NNI: done in 0.0167286 secs using 82.62% CPU
Optimizing NNI: done in 0.0205378 secs using 79.95% CPU
Iteration 60 / LogL: -2837.599 / Time: 0h:19m:14s (0h:0m:2s left)
Optimizing NNI: done in 0.0245535 secs using 91.64% CPU
Optimizing NNI: done in 0.0199023 secs using 79.48% CPU
Optimizing NNI: done in 0.0262825 secs using 84.58% CPU
Optimizing NNI: done in 0.0177087 secs using 94.04% CPU
Optimizing NNI: done in 0.0215001 secs using 85.69% CPU
Optimizing NNI: done in 0.0192723 secs using 84.14% CPU
Optimizing NNI: done in 0.0190867 secs using 94.36% CPU
Optimizing NNI: done in 0.019221 secs using 84.12% CPU
Optimizing NNI: done in 0.0184583 secs using 78% CPU
Optimizing NNI: done in 0.0255402 secs using 84.35% CPU
Iteration 70 / LogL: -2846.067 / Time: 0h:19m:14s (0h:0m:2s left)
Optimizing NNI: done in 0.0238816 secs using 91.3% CPU
Optimizing NNI: done in 0.0223784 secs using 95.13% CPU
Optimizing NNI: done in 0.0227591 secs using 90.91% CPU
Optimizing NNI: done in 0.0150039 secs using 93.02% CPU
Optimizing NNI: done in 0.0230222 secs using 88.32% CPU
Optimizing NNI: done in 0.0196108 secs using 78.98% CPU
Optimizing NNI: done in 0.0214137 secs using 80.97% CPU
Optimizing NNI: done in 0.0192951 secs using 94.52% CPU
Optimizing NNI: done in 0.0235318 secs using 91.49% CPU
Optimizing NNI: done in 0.02103 secs using 90.14% CPU
Iteration 80 / LogL: -2836.630 / Time: 0h:19m:15s (0h:0m:1s left)
Optimizing NNI: done in 0.0265491 secs using 95.92% CPU
Optimizing NNI: done in 0.023794 secs using 82.95% CPU
Optimizing NNI: done in 0.0192149 secs using 89.38% CPU
Optimizing NNI: done in 0.0194864 secs using 84.55% CPU
Optimizing NNI: done in 0.019721 secs using 79.17% CPU
Optimizing NNI: done in 0.0147732 secs using 92.91% CPU
Optimizing NNI: done in 0.0191505 secs using 94.41% CPU
Optimizing NNI: done in 0.0252522 secs using 95.72% CPU
Optimizing NNI: done in 0.0206117 secs using 70.76% CPU
Optimizing NNI: done in 0.0174577 secs using 82.77% CPU
Iteration 90 / LogL: -2836.632 / Time: 0h:19m:15s (0h:0m:1s left)
Optimizing NNI: done in 0.0180714 secs using 94.08% CPU
Optimizing NNI: done in 0.0195482 secs using 89.66% CPU
Optimizing NNI: done in 0.0180126 secs using 77.39% CPU
Optimizing NNI: done in 0.0199994 secs using 84.63% CPU
Optimizing NNI: done in 0.0207206 secs using 90.05% CPU
Optimizing NNI: done in 0.0183665 secs using 83.34% CPU
UPDATE BEST LOG-LIKELIHOOD: -2836.551
Optimizing NNI: done in 0.0181688 secs using 99.63% CPU
Optimizing NNI: done in 0.0257226 secs using 88.3% CPU
Optimizing NNI: done in 0.0208723 secs using 80.66% CPU
Optimizing NNI: done in 0.0234523 secs using 86.86% CPU
Iteration 100 / LogL: -2836.554 / Time: 0h:19m:15s (0h:0m:1s left)
Optimizing NNI: done in 0.0186205 secs using 89.19% CPU
Optimizing NNI: done in 0.0185822 secs using 98.8% CPU
Optimizing NNI: done in 0.0207015 secs using 80.45% CPU
Optimizing NNI: done in 0.0323915 secs using 71.94% CPU
Optimizing NNI: done in 0.0222583 secs using 86.27% CPU
Optimizing NNI: done in 0.0214726 secs using 99.62% CPU
Optimizing NNI: done in 0.0167313 secs using 64.08% CPU
Optimizing NNI: done in 0.0269715 secs using 84.89% CPU
Optimizing NNI: done in 0.0210374 secs using 80.86% CPU
Optimizing NNI: done in 0.0179687 secs using 93.99% CPU
Iteration 110 / LogL: -2836.552 / Time: 0h:19m:15s (0h:0m:0s left)
Optimizing NNI: done in 0.0192312 secs using 73.71% CPU
Optimizing NNI: done in 0.027445 secs using 92.63% CPU
Optimizing NNI: done in 0.020102 secs using 89.87% CPU
Optimizing NNI: done in 0.017506 secs using 99.65% CPU
Optimizing NNI: done in 0.0200836 secs using 90.13% CPU
Optimizing NNI: done in 0.0209351 secs using 94.85% CPU
Optimizing NNI: done in 0.022223 secs using 95.16% CPU
Optimizing NNI: done in 0.0236041 secs using 95.5% CPU
Optimizing NNI: done in 0.0200831 secs using 84.88% CPU
Optimizing NNI: done in 0.0179548 secs using 77.68% CPU
Iteration 120 / LogL: -2846.063 / Time: 0h:19m:15s (0h:0m:0s left)
Optimizing NNI: done in 0.0272041 secs using 92.28% CPU
Optimizing NNI: done in 0.0222421 secs using 90.77% CPU
Optimizing NNI: done in 0.0245526 secs using 87.82% CPU
Optimizing NNI: done in 0.0218282 secs using 80.6% CPU
Optimizing NNI: done in 0.0184146 secs using 94.21% CPU
Optimizing NNI: done in 0.0204566 secs using 80.1% CPU
Optimizing NNI: done in 0.0230493 secs using 91.12% CPU
Optimizing NNI: done in 0.020521 secs using 84.99% CPU
Optimizing NNI: done in 0.0205189 secs using 94.75% CPU
Optimizing NNI: done in 0.0157863 secs using 99.67% CPU
Iteration 130 / LogL: -2836.552 / Time: 0h:19m:16s (0h:0m:0s left)
Optimizing NNI: done in 0.0325491 secs using 90.5% CPU
Optimizing NNI: done in 0.024549 secs using 83.82% CPU
Optimizing NNI: done in 0.028501 secs using 85.72% CPU
Optimizing NNI: done in 0.0259373 secs using 88.17% CPU
Optimizing NNI: done in 0.0168729 secs using 88.19% CPU
Optimizing NNI: done in 0.0213625 secs using 84.06% CPU
Optimizing NNI: done in 0.0258986 secs using 99.49% CPU
Optimizing NNI: done in 0.023311 secs using 95.4% CPU
Optimizing NNI: done in 0.0308954 secs using 89.97% CPU
TREE SEARCH COMPLETED AFTER 139 ITERATIONS / Time: 0h:19m:16s

--------------------------------------------------------------------
|                    FINALIZING TREE SEARCH                        |
--------------------------------------------------------------------
Performs final model parameters optimization
Estimate model parameters (epsilon = 0.010)
1. Initial log-likelihood: -2836.551
2. Current log-likelihood: -2836.521
3. Current log-likelihood: -2836.478
4. Current log-likelihood: -2836.449
5. Current log-likelihood: -2836.428
6. Current log-likelihood: -2836.416
Optimal log-likelihood: -2836.403
Rate parameters:  A-C: 1.00000  A-G: 3.84783  A-T: 1.00000  C-G: 1.00000  C-T: 3.84783  G-T: 1.00000
Base frequencies:  A: 0.245  C: 0.209  G: 0.270  T: 0.276
Site proportion and rates:  (0.560,0.127) (0.309,0.148) (0.131,6.757)
Parameters optimization took 6 rounds (0.037 sec)
BEST SCORE FOUND : -2836.403
Total tree length: 0.927

Total number of iterations: 139
CPU time used for tree search: 2.976 sec (0h:0m:2s)
Wall-clock time used for tree search: 3.450 sec (0h:0m:3s)
Total CPU time used: 1092.567 sec (0h:18m:12s)
Total wall-clock time used: 1156.442 sec (0h:19m:16s)

===> START BOOTSTRAP REPLICATE NUMBER 197

Creating bootstrap alignment (seed: 943296)...
Creating fast initial parsimony tree by random order stepwise addition...
0.003 seconds, parsimony score: 365 (based on 133 sites)

NOTE: 0 MB RAM (0 GB) is required!
Estimate model parameters (epsilon = 0.100)
1. Initial log-likelihood: -2964.640
2. Current log-likelihood: -2768.915
3. Current log-likelihood: -2738.700
4. Current log-likelihood: -2737.884
5. Current log-likelihood: -2737.491
6. Current log-likelihood: -2737.280
Optimal log-likelihood: -2737.147
Rate parameters:  A-C: 1.00000  A-G: 4.07430  A-T: 1.00000  C-G: 1.00000  C-T: 4.07430  G-T: 1.00000
Base frequencies:  A: 0.251  C: 0.217  G: 0.285  T: 0.247
Site proportion and rates:  (0.542,0.184) (0.342,0.284) (0.116,6.919)
Parameters optimization took 6 rounds (0.043 sec)
Wrote distance file to... 
Computing ML distances based on estimated model parameters...
Calculating distance matrix: done in 0.00453593 secs using 98.83% CPU
Computing ML distances took 0.004565 sec (of wall-clock time) 0.004513 sec (of CPU time)
Setting up auxiliary I and S matrices: done in 0.000132359 secs using 128.4% CPU
Constructing RapidNJ tree: done in 0.000333859 secs using 99.74% CPU
Computing RapidNJ tree took 0.000521 sec (of wall-clock time) 0.000559 sec (of CPU time)
Log-likelihood of RapidNJ tree: -2740.419
--------------------------------------------------------------------
|             INITIALIZING CANDIDATE TREE SET                      |
--------------------------------------------------------------------
Generating 98 parsimony trees... 0.333 second
Computing log-likelihood of 98 initial trees ... 0.102 seconds
Current best score: -2707.856

Do NNI search on 20 best initial trees
Optimizing NNI: done in 0.0123868 secs using 99.13% CPU
Estimate model parameters (epsilon = 0.100)
BETTER TREE FOUND at iteration 1: -2701.653
Optimizing NNI: done in 0.0118702 secs using 91.04% CPU
UPDATE BEST LOG-LIKELIHOOD: -2701.653
Optimizing NNI: done in 0.0103281 secs using 89.61% CPU
Optimizing NNI: done in 0.0119947 secs using 83.62% CPU
Estimate model parameters (epsilon = 0.100)
BETTER TREE FOUND at iteration 4: -2695.117
Optimizing NNI: done in 0.00947355 secs using 99.64% CPU
Optimizing NNI: done in 0.017263 secs using 93.85% CPU
BETTER TREE FOUND at iteration 6: -2695.114
Optimizing NNI: done in 0.00556315 secs using 81.88% CPU
Optimizing NNI: done in 0.0141665 secs using 92.68% CPU
Optimizing NNI: done in 0.0142374 secs using 86.29% CPU
Optimizing NNI: done in 0.0236577 secs using 82.97% CPU
Estimate model parameters (epsilon = 0.100)
BETTER TREE FOUND at iteration 10: -2695.065
Iteration 10 / LogL: -2695.065 / Time: 0h:19m:17s
Optimizing NNI: done in 0.0163784 secs using 83.58% CPU
Optimizing NNI: done in 0.0102699 secs using 89.68% CPU
Optimizing NNI: done in 0.018321 secs using 94.33% CPU
Optimizing NNI: done in 0.0115308 secs using 91.03% CPU
Optimizing NNI: done in 0.0207446 secs using 85.28% CPU
Optimizing NNI: done in 0.017857 secs using 83.35% CPU
Optimizing NNI: done in 0.0162061 secs using 87.25% CPU
Optimizing NNI: done in 0.0115059 secs using 99.32% CPU
Optimizing NNI: done in 0.00999448 secs using 79.85% CPU
Optimizing NNI: done in 0.0114953 secs using 73.56% CPU
Iteration 20 / LogL: -2719.545 / Time: 0h:19m:17s
Finish initializing candidate tree set (15)
Current best tree score: -2695.065 / CPU time: 0.744
Number of iterations: 20
--------------------------------------------------------------------
|               OPTIMIZING CANDIDATE TREE SET                      |
--------------------------------------------------------------------
Optimizing NNI: done in 0.0213428 secs using 95.04% CPU
Optimizing NNI: done in 0.0224639 secs using 82.17% CPU
Optimizing NNI: done in 0.0243488 secs using 87.38% CPU
Optimizing NNI: done in 0.0251058 secs using 79.89% CPU
Optimizing NNI: done in 0.0185139 secs using 93.86% CPU
Optimizing NNI: done in 0.0203815 secs using 90.13% CPU
Optimizing NNI: done in 0.024135 secs using 87.15% CPU
Optimizing NNI: done in 0.0231462 secs using 87.06% CPU
Optimizing NNI: done in 0.0162716 secs using 81.74% CPU
Optimizing NNI: done in 0.0233374 secs using 91.23% CPU
Iteration 30 / LogL: -2695.091 / Time: 0h:19m:17s (0h:0m:2s left)
Optimizing NNI: done in 0.0196088 secs using 84.62% CPU
Optimizing NNI: done in 0.0181435 secs using 88.79% CPU
Optimizing NNI: done in 0.0206189 secs using 90.08% CPU
Optimizing NNI: done in 0.0206184 secs using 94.76% CPU
Optimizing NNI: done in 0.0225836 secs using 91.19% CPU
Optimizing NNI: done in 0.0239756 secs using 91.39% CPU
Optimizing NNI: done in 0.0165313 secs using 87.49% CPU
Optimizing NNI: done in 0.0217148 secs using 85.88% CPU
Optimizing NNI: done in 0.0183949 secs using 78.33% CPU
Optimizing NNI: done in 0.0202062 secs using 90.06% CPU
Iteration 40 / LogL: -2695.088 / Time: 0h:19m:17s (0h:0m:2s left)
Optimizing NNI: done in 0.0152932 secs using 86.76% CPU
Optimizing NNI: done in 0.0193554 secs using 94.6% CPU
Optimizing NNI: done in 0.0233249 secs using 82.63% CPU
Optimizing NNI: done in 0.0218749 secs using 90.61% CPU
Optimizing NNI: done in 0.0191877 secs using 89.3% CPU
Optimizing NNI: done in 0.0267836 secs using 84.65% CPU
Optimizing NNI: done in 0.0196515 secs using 89.73% CPU
UPDATE BEST LOG-LIKELIHOOD: -2695.065
Optimizing NNI: done in 0.0138261 secs using 99.07% CPU
Optimizing NNI: done in 0.02197 secs using 90.66% CPU
Optimizing NNI: done in 0.014899 secs using 86.33% CPU
Iteration 50 / LogL: -2715.436 / Time: 0h:19m:17s (0h:0m:1s left)
Optimizing NNI: done in 0.0200444 secs using 84.99% CPU
Optimizing NNI: done in 0.0200825 secs using 89.09% CPU
Optimizing NNI: done in 0.0220369 secs using 86.15% CPU
Optimizing NNI: done in 0.0174046 secs using 88.14% CPU
Optimizing NNI: done in 0.0213478 secs using 80.97% CPU
Optimizing NNI: done in 0.019201 secs using 89.34% CPU
Optimizing NNI: done in 0.0228351 secs using 86.16% CPU
Optimizing NNI: done in 0.0234528 secs using 70.27% CPU
Optimizing NNI: done in 0.0196006 secs using 94.69% CPU
UPDATE BEST LOG-LIKELIHOOD: -2695.065
Optimizing NNI: done in 0.0257251 secs using 79.34% CPU
Iteration 60 / LogL: -2695.069 / Time: 0h:19m:18s (0h:0m:1s left)
Optimizing NNI: done in 0.0293667 secs using 95.81% CPU
Optimizing NNI: done in 0.0266584 secs using 88.29% CPU
Optimizing NNI: done in 0.0235124 secs using 86.63% CPU
Optimizing NNI: done in 0.0236305 secs using 91.36% CPU
Optimizing NNI: done in 0.0223317 secs using 77.3% CPU
Optimizing NNI: done in 0.0262298 secs using 88.19% CPU
Optimizing NNI: done in 0.022078 secs using 81.05% CPU
Optimizing NNI: done in 0.0251479 secs using 91.85% CPU
Optimizing NNI: done in 0.0145434 secs using 99.68% CPU
Optimizing NNI: done in 0.0217446 secs using 90.4% CPU
Iteration 70 / LogL: -2695.066 / Time: 0h:19m:18s (0h:0m:1s left)
Optimizing NNI: done in 0.0243592 secs using 95.62% CPU
Optimizing NNI: done in 0.0213828 secs using 90.28% CPU
Optimizing NNI: done in 0.0260486 secs using 77.31% CPU
Optimizing NNI: done in 0.0258133 secs using 87.89% CPU
Optimizing NNI: done in 0.0198885 secs using 89.66% CPU
Optimizing NNI: done in 0.0221028 secs using 91.12% CPU
Optimizing NNI: done in 0.0248001 secs using 95.4% CPU
Optimizing NNI: done in 0.0257902 secs using 88.14% CPU
Optimizing NNI: done in 0.0201961 secs using 70.24% CPU
Optimizing NNI: done in 0.0214429 secs using 80.84% CPU
Iteration 80 / LogL: -2695.087 / Time: 0h:19m:18s (0h:0m:0s left)
Optimizing NNI: done in 0.0243115 secs using 66.86% CPU
Optimizing NNI: done in 0.0191603 secs using 99.68% CPU
Optimizing NNI: done in 0.0198973 secs using 86.34% CPU
Optimizing NNI: done in 0.0225558 secs using 91.04% CPU
Optimizing NNI: done in 0.0185755 secs using 78.21% CPU
Optimizing NNI: done in 0.019283 secs using 84.41% CPU
Optimizing NNI: done in 0.0225891 secs using 81.76% CPU
Optimizing NNI: done in 0.0169268 secs using 82.4% CPU
Optimizing NNI: done in 0.0227533 secs using 86.59% CPU
Optimizing NNI: done in 0.0208239 secs using 80.51% CPU
Iteration 90 / LogL: -2695.090 / Time: 0h:19m:18s (0h:0m:0s left)
Optimizing NNI: done in 0.0253932 secs using 87.94% CPU
Optimizing NNI: done in 0.0172215 secs using 76.87% CPU
Optimizing NNI: done in 0.0187908 secs using 73.28% CPU
Optimizing NNI: done in 0.0237659 secs using 91.16% CPU
Optimizing NNI: done in 0.0248648 secs using 95.77% CPU
Optimizing NNI: done in 0.0222811 secs using 77.32% CPU
Optimizing NNI: done in 0.021087 secs using 85.6% CPU
Optimizing NNI: done in 0.0264213 secs using 91.97% CPU
Optimizing NNI: done in 0.0204176 secs using 99.66% CPU
Optimizing NNI: done in 0.0293812 secs using 99.66% CPU
Iteration 100 / LogL: -2695.066 / Time: 0h:19m:19s (0h:0m:0s left)
Optimizing NNI: done in 0.0215583 secs using 95.03% CPU
Optimizing NNI: done in 0.0206073 secs using 99.66% CPU
Optimizing NNI: done in 0.0166398 secs using 87.82% CPU
Optimizing NNI: done in 0.0195531 secs using 99.59% CPU
Optimizing NNI: done in 0.0224797 secs using 81.86% CPU
Optimizing NNI: done in 0.0257541 secs using 75.39% CPU
Optimizing NNI: done in 0.0197267 secs using 79.26% CPU
Optimizing NNI: done in 0.0223332 secs using 90.74% CPU
Optimizing NNI: done in 0.022687 secs using 91.17% CPU
Optimizing NNI: done in 0.0150748 secs using 86.36% CPU
Iteration 110 / LogL: -2695.067 / Time: 0h:19m:19s (0h:0m:0s left)
Optimizing NNI: done in 0.0199484 secs using 89.87% CPU
TREE SEARCH COMPLETED AFTER 111 ITERATIONS / Time: 0h:19m:19s

--------------------------------------------------------------------
|                    FINALIZING TREE SEARCH                        |
--------------------------------------------------------------------
Performs final model parameters optimization
Estimate model parameters (epsilon = 0.010)
1. Initial log-likelihood: -2695.065
2. Current log-likelihood: -2695.045
3. Current log-likelihood: -2695.020
4. Current log-likelihood: -2694.985
5. Current log-likelihood: -2694.954
6. Current log-likelihood: -2694.911
7. Current log-likelihood: -2694.863
8. Current log-likelihood: -2694.810
9. Current log-likelihood: -2694.750
10. Current log-likelihood: -2694.683
11. Current log-likelihood: -2694.608
12. Current log-likelihood: -2694.523
13. Current log-likelihood: -2694.426
14. Current log-likelihood: -2694.317
15. Current log-likelihood: -2694.193
16. Current log-likelihood: -2694.053
17. Current log-likelihood: -2693.893
18. Current log-likelihood: -2693.715
19. Current log-likelihood: -2693.579
20. Current log-likelihood: -2693.437
21. Current log-likelihood: -2693.277
22. Current log-likelihood: -2693.087
23. Current log-likelihood: -2692.856
24. Current log-likelihood: -2692.578
25. Current log-likelihood: -2692.238
26. Current log-likelihood: -2691.804
27. Current log-likelihood: -2691.253
28. Current log-likelihood: -2690.522
29. Current log-likelihood: -2689.533
30. Current log-likelihood: -2688.197
31. Current log-likelihood: -2686.390
32. Current log-likelihood: -2683.868
33. Current log-likelihood: -2680.489
34. Current log-likelihood: -2676.980
35. Current log-likelihood: -2675.066
36. Current log-likelihood: -2674.511
37. Current log-likelihood: -2674.343
38. Current log-likelihood: -2674.244
39. Current log-likelihood: -2674.175
40. Current log-likelihood: -2674.129
41. Current log-likelihood: -2674.096
42. Current log-likelihood: -2674.081
43. Current log-likelihood: -2674.067
44. Current log-likelihood: -2674.057
Optimal log-likelihood: -2674.045
Rate parameters:  A-C: 1.00000  A-G: 4.67105  A-T: 1.00000  C-G: 1.00000  C-T: 4.67105  G-T: 1.00000
Base frequencies:  A: 0.251  C: 0.217  G: 0.285  T: 0.247
Site proportion and rates:  (0.848,0.136) (0.130,3.809) (0.022,17.785)
Parameters optimization took 44 rounds (0.291 sec)
BEST SCORE FOUND : -2674.045
Total tree length: 0.830

Total number of iterations: 111
CPU time used for tree search: 2.325 sec (0h:0m:2s)
Wall-clock time used for tree search: 2.768 sec (0h:0m:2s)
Total CPU time used: 1095.241 sec (0h:18m:15s)
Total wall-clock time used: 1159.569 sec (0h:19m:19s)

===> START BOOTSTRAP REPLICATE NUMBER 198

Creating bootstrap alignment (seed: 943297)...
Creating fast initial parsimony tree by random order stepwise addition...
0.003 seconds, parsimony score: 446 (based on 129 sites)

NOTE: 0 MB RAM (0 GB) is required!
Estimate model parameters (epsilon = 0.100)
1. Initial log-likelihood: -3318.295
2. Current log-likelihood: -3002.858
3. Current log-likelihood: -2968.666
4. Current log-likelihood: -2965.692
5. Current log-likelihood: -2964.353
6. Current log-likelihood: -2963.883
Optimal log-likelihood: -2963.877
Rate parameters:  A-C: 1.00000  A-G: 4.46109  A-T: 1.00000  C-G: 1.00000  C-T: 4.46109  G-T: 1.00000
Base frequencies:  A: 0.250  C: 0.217  G: 0.292  T: 0.241
Site proportion and rates:  (0.548,0.161) (0.329,0.180) (0.122,6.960)
Parameters optimization took 6 rounds (0.046 sec)
Wrote distance file to... 
Computing ML distances based on estimated model parameters...
Calculating distance matrix: done in 0.00522519 secs using 99.27% CPU
Computing ML distances took 0.005254 sec (of wall-clock time) 0.005216 sec (of CPU time)
Setting up auxiliary I and S matrices: done in 0.000144031 secs using 107.6% CPU
Constructing RapidNJ tree: done in 0.000327828 secs using 99.75% CPU
Computing RapidNJ tree took 0.000525 sec (of wall-clock time) 0.000536 sec (of CPU time)
Log-likelihood of RapidNJ tree: -2966.786
--------------------------------------------------------------------
|             INITIALIZING CANDIDATE TREE SET                      |
--------------------------------------------------------------------
Generating 98 parsimony trees... 0.333 second
Computing log-likelihood of 98 initial trees ... 0.108 seconds
Current best score: -2928.547

Do NNI search on 20 best initial trees
Optimizing NNI: done in 0.0168873 secs using 93.44% CPU
Estimate model parameters (epsilon = 0.100)
BETTER TREE FOUND at iteration 1: -2920.481
Optimizing NNI: done in 0.0142421 secs using 92.44% CPU
Optimizing NNI: done in 0.0209582 secs using 90.12% CPU
Optimizing NNI: done in 0.0217241 secs using 90.73% CPU
Estimate model parameters (epsilon = 0.100)
BETTER TREE FOUND at iteration 4: -2919.803
Optimizing NNI: done in 0.0169728 secs using 99.35% CPU
Optimizing NNI: done in 0.0256287 secs using 95.68% CPU
Optimizing NNI: done in 0.0160532 secs using 93.66% CPU
Optimizing NNI: done in 0.0133724 secs using 92.7% CPU
Optimizing NNI: done in 0.0164732 secs using 99.66% CPU
Optimizing NNI: done in 0.0120355 secs using 91.31% CPU
Iteration 10 / LogL: -2934.536 / Time: 0h:19m:20s
Optimizing NNI: done in 0.0130315 secs using 84.34% CPU
Optimizing NNI: done in 0.0192956 secs using 94.41% CPU
Optimizing NNI: done in 0.0154643 secs using 99.64% CPU
Optimizing NNI: done in 0.0132279 secs using 92.56% CPU
Optimizing NNI: done in 0.0162779 secs using 93.22% CPU
Optimizing NNI: done in 0.0255706 secs using 95.76% CPU
Optimizing NNI: done in 0.0191858 secs using 89.42% CPU
Optimizing NNI: done in 0.0166668 secs using 99.5% CPU
Optimizing NNI: done in 0.0188749 secs using 94.47% CPU
Optimizing NNI: done in 0.0166047 secs using 93.62% CPU
Iteration 20 / LogL: -2929.322 / Time: 0h:19m:20s
Finish initializing candidate tree set (19)
Current best tree score: -2919.803 / CPU time: 0.829
Number of iterations: 20
--------------------------------------------------------------------
|               OPTIMIZING CANDIDATE TREE SET                      |
--------------------------------------------------------------------
Optimizing NNI: done in 0.0229845 secs using 90.98% CPU
Optimizing NNI: done in 0.0262852 secs using 84.67% CPU
Optimizing NNI: done in 0.0206978 secs using 94.65% CPU
Optimizing NNI: done in 0.029965 secs using 79.13% CPU
Optimizing NNI: done in 0.0267905 secs using 84.83% CPU
Optimizing NNI: done in 0.0250213 secs using 71.78% CPU
Optimizing NNI: done in 0.0192602 secs using 89.3% CPU
Optimizing NNI: done in 0.0273987 secs using 99.67% CPU
UPDATE BEST LOG-LIKELIHOOD: -2919.801
Optimizing NNI: done in 0.0265423 secs using 95.7% CPU
Optimizing NNI: done in 0.0219949 secs using 95.26% CPU
Iteration 30 / LogL: -2919.802 / Time: 0h:19m:20s (0h:0m:2s left)
Optimizing NNI: done in 0.0315282 secs using 83.78% CPU
Optimizing NNI: done in 0.029928 secs using 89.16% CPU
Optimizing NNI: done in 0.0304199 secs using 86.46% CPU
Optimizing NNI: done in 0.0246351 secs using 87.54% CPU
Optimizing NNI: done in 0.0225569 secs using 86.71% CPU
Optimizing NNI: done in 0.0198186 secs using 94.72% CPU
Optimizing NNI: done in 0.0174835 secs using 82.47% CPU
Optimizing NNI: done in 0.0211513 secs using 85.29% CPU
UPDATE BEST LOG-LIKELIHOOD: -2919.800
Optimizing NNI: done in 0.0214323 secs using 95.04% CPU
Optimizing NNI: done in 0.0244398 secs using 83.48% CPU
Iteration 40 / LogL: -2919.801 / Time: 0h:19m:20s (0h:0m:2s left)
Optimizing NNI: done in 0.021423 secs using 85.63% CPU
Optimizing NNI: done in 0.0224385 secs using 86.31% CPU
Optimizing NNI: done in 0.0214129 secs using 90.3% CPU
Optimizing NNI: done in 0.0272652 secs using 88.67% CPU
Optimizing NNI: done in 0.0230467 secs using 91.03% CPU
Optimizing NNI: done in 0.0216919 secs using 85.53% CPU
Optimizing NNI: done in 0.0254689 secs using 91.87% CPU
Optimizing NNI: done in 0.0165875 secs using 87.84% CPU
Optimizing NNI: done in 0.0239888 secs using 91.36% CPU
Optimizing NNI: done in 0.0290744 secs using 86.06% CPU
Iteration 50 / LogL: -2927.603 / Time: 0h:19m:21s (0h:0m:1s left)
Optimizing NNI: done in 0.0256308 secs using 87.87% CPU
Optimizing NNI: done in 0.0189025 secs using 82.39% CPU
Optimizing NNI: done in 0.0267042 secs using 92.06% CPU
Optimizing NNI: done in 0.027011 secs using 77.67% CPU
Optimizing NNI: done in 0.0261125 secs using 87.85% CPU
Optimizing NNI: done in 0.021379 secs using 76.35% CPU
Optimizing NNI: done in 0.0254781 secs using 95.57% CPU
Optimizing NNI: done in 0.0247039 secs using 91.59% CPU
Optimizing NNI: done in 0.0224188 secs using 95.23% CPU
Optimizing NNI: done in 0.0237966 secs using 87.26% CPU
Iteration 60 / LogL: -2919.801 / Time: 0h:19m:21s (0h:0m:1s left)
Optimizing NNI: done in 0.0217996 secs using 86.07% CPU
Optimizing NNI: done in 0.0260816 secs using 92.33% CPU
Optimizing NNI: done in 0.0264829 secs using 73.13% CPU
Optimizing NNI: done in 0.0216486 secs using 91.06% CPU
Optimizing NNI: done in 0.0223456 secs using 95.52% CPU
Optimizing NNI: done in 0.0173527 secs using 91.77% CPU
Optimizing NNI: done in 0.0247975 secs using 91.42% CPU
Optimizing NNI: done in 0.0259409 secs using 91.96% CPU
Optimizing NNI: done in 0.0216243 secs using 76.75% CPU
Optimizing NNI: done in 0.0178762 secs using 88.44% CPU
Iteration 70 / LogL: -2919.801 / Time: 0h:19m:21s (0h:0m:1s left)
Optimizing NNI: done in 0.0351196 secs using 82.61% CPU
Optimizing NNI: done in 0.019426 secs using 89.56% CPU
Optimizing NNI: done in 0.0245116 secs using 95.8% CPU
Optimizing NNI: done in 0.0334795 secs using 99.49% CPU
Optimizing NNI: done in 0.025977 secs using 87.79% CPU
Optimizing NNI: done in 0.0208792 secs using 94.85% CPU
Optimizing NNI: done in 0.0250187 secs using 83.89% CPU
Optimizing NNI: done in 0.0201879 secs using 89.81% CPU
Optimizing NNI: done in 0.0226318 secs using 91.03% CPU
Optimizing NNI: done in 0.0277711 secs using 88.82% CPU
Iteration 80 / LogL: -2955.405 / Time: 0h:19m:21s (0h:0m:0s left)
Optimizing NNI: done in 0.0202237 secs using 84.77% CPU
Optimizing NNI: done in 0.019439 secs using 84.6% CPU
Optimizing NNI: done in 0.0305862 secs using 96.34% CPU
Optimizing NNI: done in 0.0280362 secs using 89.03% CPU
Optimizing NNI: done in 0.0228768 secs using 82.44% CPU
Optimizing NNI: done in 0.0206451 secs using 89.85% CPU
Optimizing NNI: done in 0.0251465 secs using 87.87% CPU
Optimizing NNI: done in 0.0192659 secs using 79% CPU
Optimizing NNI: done in 0.0237837 secs using 91.13% CPU
Optimizing NNI: done in 0.0203748 secs using 80.14% CPU
Iteration 90 / LogL: -2921.761 / Time: 0h:19m:22s (0h:0m:0s left)
Optimizing NNI: done in 0.0305407 secs using 83.49% CPU
Optimizing NNI: done in 0.0191978 secs using 94.34% CPU
Optimizing NNI: done in 0.0228626 secs using 86.55% CPU
Optimizing NNI: done in 0.017374 secs using 94.05% CPU
Optimizing NNI: done in 0.0222609 secs using 95.22% CPU
Optimizing NNI: done in 0.0235294 secs using 99.54% CPU
Optimizing NNI: done in 0.022378 secs using 86.32% CPU
Optimizing NNI: done in 0.0237822 secs using 91.36% CPU
Optimizing NNI: done in 0.023919 secs using 87.1% CPU
Optimizing NNI: done in 0.0267099 secs using 92.7% CPU
Iteration 100 / LogL: -2947.243 / Time: 0h:19m:22s (0h:0m:0s left)
Optimizing NNI: done in 0.0182108 secs using 89.07% CPU
Optimizing NNI: done in 0.0236464 secs using 74.48% CPU
Optimizing NNI: done in 0.0247867 secs using 79.4% CPU
Optimizing NNI: done in 0.0241903 secs using 95.58% CPU
Optimizing NNI: done in 0.0203095 secs using 94.79% CPU
TREE SEARCH COMPLETED AFTER 105 ITERATIONS / Time: 0h:19m:22s

--------------------------------------------------------------------
|                    FINALIZING TREE SEARCH                        |
--------------------------------------------------------------------
Performs final model parameters optimization
Estimate model parameters (epsilon = 0.010)
1. Initial log-likelihood: -2919.800
2. Current log-likelihood: -2919.787
3. Current log-likelihood: -2919.773
Optimal log-likelihood: -2919.760
Rate parameters:  A-C: 1.00000  A-G: 4.72317  A-T: 1.00000  C-G: 1.00000  C-T: 4.72317  G-T: 1.00000
Base frequencies:  A: 0.250  C: 0.217  G: 0.292  T: 0.241
Site proportion and rates:  (0.558,0.150) (0.328,0.167) (0.115,7.514)
Parameters optimization took 3 rounds (0.018 sec)
BEST SCORE FOUND : -2919.760
Total tree length: 1.003

Total number of iterations: 105
CPU time used for tree search: 2.479 sec (0h:0m:2s)
Wall-clock time used for tree search: 2.908 sec (0h:0m:2s)
Total CPU time used: 1097.810 sec (0h:18m:17s)
Total wall-clock time used: 1162.585 sec (0h:19m:22s)

===> START BOOTSTRAP REPLICATE NUMBER 199

Creating bootstrap alignment (seed: 943298)...
Creating fast initial parsimony tree by random order stepwise addition...
0.006 seconds, parsimony score: 353 (based on 133 sites)

NOTE: 0 MB RAM (0 GB) is required!
Estimate model parameters (epsilon = 0.100)
1. Initial log-likelihood: -2916.893
2. Current log-likelihood: -2735.635
3. Current log-likelihood: -2704.388
4. Current log-likelihood: -2703.793
5. Current log-likelihood: -2703.464
6. Current log-likelihood: -2703.316
7. Current log-likelihood: -2703.206
Optimal log-likelihood: -2703.095
Rate parameters:  A-C: 1.00000  A-G: 4.25103  A-T: 1.00000  C-G: 1.00000  C-T: 4.25103  G-T: 1.00000
Base frequencies:  A: 0.224  C: 0.245  G: 0.273  T: 0.258
Site proportion and rates:  (0.542,0.182) (0.338,0.298) (0.120,6.662)
Parameters optimization took 7 rounds (0.050 sec)
Wrote distance file to... 
Computing ML distances based on estimated model parameters...
Calculating distance matrix: done in 0.00430002 secs using 98.09% CPU
Computing ML distances took 0.004330 sec (of wall-clock time) 0.004248 sec (of CPU time)
Setting up auxiliary I and S matrices: done in 0.00013824 secs using 115% CPU
Constructing RapidNJ tree: done in 0.00034495 secs using 89% CPU
Computing RapidNJ tree took 0.000547 sec (of wall-clock time) 0.000524 sec (of CPU time)
Log-likelihood of RapidNJ tree: -2684.374
--------------------------------------------------------------------
|             INITIALIZING CANDIDATE TREE SET                      |
--------------------------------------------------------------------
Generating 98 parsimony trees... 0.334 second
Computing log-likelihood of 98 initial trees ... 0.104 seconds
Current best score: -2664.718

Do NNI search on 20 best initial trees
Optimizing NNI: done in 0.0113073 secs using 81.74% CPU
Estimate model parameters (epsilon = 0.100)
BETTER TREE FOUND at iteration 1: -2657.429
Optimizing NNI: done in 0.0128906 secs using 76.96% CPU
Optimizing NNI: done in 0.0166932 secs using 93.3% CPU
Estimate model parameters (epsilon = 0.100)
BETTER TREE FOUND at iteration 3: -2655.704
Optimizing NNI: done in 0.0121786 secs using 99.64% CPU
UPDATE BEST LOG-LIKELIHOOD: -2655.703
Optimizing NNI: done in 0.0149347 secs using 73.21% CPU
BETTER TREE FOUND at iteration 5: -2655.702
Optimizing NNI: done in 0.0105934 secs using 90.25% CPU
Optimizing NNI: done in 0.0138718 secs using 99.66% CPU
Optimizing NNI: done in 0.0139584 secs using 71.35% CPU
Optimizing NNI: done in 0.0179715 secs using 88.49% CPU
Optimizing NNI: done in 0.013503 secs using 77.71% CPU
Iteration 10 / LogL: -2666.194 / Time: 0h:19m:23s
Optimizing NNI: done in 0.0154103 secs using 99.49% CPU
Optimizing NNI: done in 0.0159042 secs using 88.96% CPU
Optimizing NNI: done in 0.0175226 secs using 93.96% CPU
Optimizing NNI: done in 0.0186159 secs using 88.74% CPU
Optimizing NNI: done in 0.00962111 secs using 89.39% CPU
Optimizing NNI: done in 0.0167089 secs using 87.86% CPU
Optimizing NNI: done in 0.015348 secs using 85.39% CPU
Optimizing NNI: done in 0.0183894 secs using 82.32% CPU
Optimizing NNI: done in 0.0204427 secs using 85.32% CPU
Optimizing NNI: done in 0.0129937 secs using 92% CPU
Iteration 20 / LogL: -2669.389 / Time: 0h:19m:23s
Finish initializing candidate tree set (16)
Current best tree score: -2655.702 / CPU time: 0.771
Number of iterations: 20
--------------------------------------------------------------------
|               OPTIMIZING CANDIDATE TREE SET                      |
--------------------------------------------------------------------
Optimizing NNI: done in 0.0297815 secs using 93.07% CPU
Optimizing NNI: done in 0.0229645 secs using 86.73% CPU
Optimizing NNI: done in 0.017789 secs using 88.46% CPU
Optimizing NNI: done in 0.0201491 secs using 89.85% CPU
Optimizing NNI: done in 0.0280269 secs using 85.44% CPU
Optimizing NNI: done in 0.0218925 secs using 90.47% CPU
Optimizing NNI: done in 0.0271446 secs using 92.42% CPU
Optimizing NNI: done in 0.025872 secs using 76.6% CPU
Optimizing NNI: done in 0.0169768 secs using 88.09% CPU
Optimizing NNI: done in 0.022805 secs using 90.65% CPU
Iteration 30 / LogL: -2660.299 / Time: 0h:19m:23s (0h:0m:2s left)
Optimizing NNI: done in 0.0256584 secs using 91.97% CPU
Optimizing NNI: done in 0.0183942 secs using 88.8% CPU
Optimizing NNI: done in 0.0210109 secs using 94.92% CPU
Optimizing NNI: done in 0.0180386 secs using 83.07% CPU
Optimizing NNI: done in 0.0211225 secs using 80.77% CPU
Optimizing NNI: done in 0.0272214 secs using 95.99% CPU
Optimizing NNI: done in 0.0184337 secs using 88.93% CPU
Optimizing NNI: done in 0.0294909 secs using 92.94% CPU
Optimizing NNI: done in 0.0179733 secs using 94.39% CPU
Optimizing NNI: done in 0.0186913 secs using 83.77% CPU
Iteration 40 / LogL: -2655.707 / Time: 0h:19m:23s (0h:0m:2s left)
Optimizing NNI: done in 0.0217479 secs using 85.69% CPU
Optimizing NNI: done in 0.0228015 secs using 86.7% CPU
Optimizing NNI: done in 0.01996 secs using 79.45% CPU
Optimizing NNI: done in 0.017598 secs using 82.05% CPU
Optimizing NNI: done in 0.0235929 secs using 70.1% CPU
Optimizing NNI: done in 0.0328443 secs using 99.68% CPU
Optimizing NNI: done in 0.0335975 secs using 82.01% CPU
Optimizing NNI: done in 0.0196418 secs using 89.33% CPU
Optimizing NNI: done in 0.0199369 secs using 94.75% CPU
Optimizing NNI: done in 0.0157186 secs using 74.22% CPU
Iteration 50 / LogL: -2655.706 / Time: 0h:19m:24s (0h:0m:1s left)
Optimizing NNI: done in 0.0238045 secs using 91.33% CPU
Optimizing NNI: done in 0.0249468 secs using 83.69% CPU
Optimizing NNI: done in 0.0178472 secs using 77.22% CPU
Optimizing NNI: done in 0.0175067 secs using 94.04% CPU
Optimizing NNI: done in 0.0243855 secs using 95.48% CPU
Optimizing NNI: done in 0.0227865 secs using 73.55% CPU
Optimizing NNI: done in 0.0186195 secs using 88.89% CPU
Optimizing NNI: done in 0.0228852 secs using 77.88% CPU
Optimizing NNI: done in 0.0282083 secs using 85.55% CPU
Optimizing NNI: done in 0.0216854 secs using 81.38% CPU
Iteration 60 / LogL: -2655.708 / Time: 0h:19m:24s (0h:0m:1s left)
Optimizing NNI: done in 0.0161716 secs using 80.96% CPU
Optimizing NNI: done in 0.02351 secs using 87.16% CPU
Optimizing NNI: done in 0.0218827 secs using 94.97% CPU
Optimizing NNI: done in 0.015974 secs using 93.41% CPU
Optimizing NNI: done in 0.0141743 secs using 85.72% CPU
Optimizing NNI: done in 0.0238669 secs using 91.23% CPU
Optimizing NNI: done in 0.0224968 secs using 95.24% CPU
Optimizing NNI: done in 0.023877 secs using 74.62% CPU
Optimizing NNI: done in 0.0318177 secs using 81.41% CPU
Optimizing NNI: done in 0.0159235 secs using 80.59% CPU
Iteration 70 / LogL: -2659.500 / Time: 0h:19m:24s (0h:0m:1s left)
Optimizing NNI: done in 0.0281128 secs using 96.07% CPU
Optimizing NNI: done in 0.0241023 secs using 79.06% CPU
Optimizing NNI: done in 0.0267648 secs using 77.33% CPU
Optimizing NNI: done in 0.0177579 secs using 93.89% CPU
Optimizing NNI: done in 0.01924 secs using 77.45% CPU
Optimizing NNI: done in 0.0253785 secs using 91.95% CPU
Optimizing NNI: done in 0.014023 secs using 92.78% CPU
Optimizing NNI: done in 0.0186428 secs using 78.48% CPU
Optimizing NNI: done in 0.0191077 secs using 73.34% CPU
Optimizing NNI: done in 0.020526 secs using 85.37% CPU
Iteration 80 / LogL: -2655.704 / Time: 0h:19m:24s (0h:0m:0s left)
Optimizing NNI: done in 0.0183617 secs using 99.31% CPU
Optimizing NNI: done in 0.0208479 secs using 99.69% CPU
Optimizing NNI: done in 0.0270571 secs using 92.43% CPU
Optimizing NNI: done in 0.0217452 secs using 86.2% CPU
Optimizing NNI: done in 0.0199771 secs using 99.6% CPU
Optimizing NNI: done in 0.0192172 secs using 99.67% CPU
Optimizing NNI: done in 0.0218994 secs using 77% CPU
Optimizing NNI: done in 0.0243546 secs using 77.34% CPU
Optimizing NNI: done in 0.0197681 secs using 84.68% CPU
Optimizing NNI: done in 0.0224602 secs using 95.16% CPU
Iteration 90 / LogL: -2655.705 / Time: 0h:19m:25s (0h:0m:0s left)
Optimizing NNI: done in 0.0172349 secs using 88.14% CPU
Optimizing NNI: done in 0.0231316 secs using 91.07% CPU
Optimizing NNI: done in 0.0294262 secs using 96.28% CPU
Optimizing NNI: done in 0.0187123 secs using 94.47% CPU
Optimizing NNI: done in 0.0240737 secs using 99.64% CPU
Optimizing NNI: done in 0.0192033 secs using 89.38% CPU
Optimizing NNI: done in 0.0215193 secs using 90.62% CPU
Optimizing NNI: done in 0.0176396 secs using 82.92% CPU
Optimizing NNI: done in 0.0254826 secs using 87.91% CPU
Optimizing NNI: done in 0.0167513 secs using 87.81% CPU
Iteration 100 / LogL: -2658.983 / Time: 0h:19m:25s (0h:0m:0s left)
Optimizing NNI: done in 0.0275432 secs using 96.06% CPU
Optimizing NNI: done in 0.0227787 secs using 91.03% CPU
Optimizing NNI: done in 0.0234835 secs using 82.47% CPU
Optimizing NNI: done in 0.0205296 secs using 89.97% CPU
Optimizing NNI: done in 0.0177365 secs using 81.39% CPU
Optimizing NNI: done in 0.0174033 secs using 93.89% CPU
TREE SEARCH COMPLETED AFTER 106 ITERATIONS / Time: 0h:19m:25s

--------------------------------------------------------------------
|                    FINALIZING TREE SEARCH                        |
--------------------------------------------------------------------
Performs final model parameters optimization
Estimate model parameters (epsilon = 0.010)
1. Initial log-likelihood: -2655.702
2. Current log-likelihood: -2655.642
3. Current log-likelihood: -2655.561
4. Current log-likelihood: -2655.466
5. Current log-likelihood: -2655.355
6. Current log-likelihood: -2655.224
7. Current log-likelihood: -2655.069
8. Current log-likelihood: -2654.885
9. Current log-likelihood: -2654.665
10. Current log-likelihood: -2654.402
11. Current log-likelihood: -2654.085
12. Current log-likelihood: -2653.696
13. Current log-likelihood: -2653.219
14. Current log-likelihood: -2652.625
15. Current log-likelihood: -2651.872
16. Current log-likelihood: -2650.911
17. Current log-likelihood: -2649.669
18. Current log-likelihood: -2648.047
19. Current log-likelihood: -2645.995
20. Current log-likelihood: -2643.632
21. Current log-likelihood: -2641.382
22. Current log-likelihood: -2639.778
23. Current log-likelihood: -2638.937
24. Current log-likelihood: -2638.561
25. Current log-likelihood: -2638.408
26. Current log-likelihood: -2638.343
27. Current log-likelihood: -2638.308
28. Current log-likelihood: -2638.284
29. Current log-likelihood: -2638.258
30. Current log-likelihood: -2638.244
31. Current log-likelihood: -2638.232
32. Current log-likelihood: -2638.222
Optimal log-likelihood: -2638.208
Rate parameters:  A-C: 1.00000  A-G: 4.62801  A-T: 1.00000  C-G: 1.00000  C-T: 4.62801  G-T: 1.00000
Base frequencies:  A: 0.224  C: 0.245  G: 0.273  T: 0.258
Site proportion and rates:  (0.831,0.134) (0.137,3.220) (0.032,14.153)
Parameters optimization took 32 rounds (0.216 sec)
BEST SCORE FOUND : -2638.208
Total tree length: 0.764

Total number of iterations: 106
CPU time used for tree search: 2.269 sec (0h:0m:2s)
Wall-clock time used for tree search: 2.711 sec (0h:0m:2s)
Total CPU time used: 1100.359 sec (0h:18m:20s)
Total wall-clock time used: 1165.622 sec (0h:19m:25s)

===> START BOOTSTRAP REPLICATE NUMBER 200

Creating bootstrap alignment (seed: 943299)...
Creating fast initial parsimony tree by random order stepwise addition...
0.003 seconds, parsimony score: 475 (based on 146 sites)

NOTE: 0 MB RAM (0 GB) is required!
Estimate model parameters (epsilon = 0.100)
1. Initial log-likelihood: -3411.909
2. Current log-likelihood: -3130.460
3. Current log-likelihood: -3122.472
4. Current log-likelihood: -3120.235
5. Current log-likelihood: -3119.088
6. Current log-likelihood: -3118.461
7. Current log-likelihood: -3118.240
Optimal log-likelihood: -3118.215
Rate parameters:  A-C: 1.00000  A-G: 3.25015  A-T: 1.00000  C-G: 1.00000  C-T: 3.25015  G-T: 1.00000
Base frequencies:  A: 0.227  C: 0.219  G: 0.283  T: 0.271
Site proportion and rates:  (0.568,0.160) (0.297,0.214) (0.135,6.277)
Parameters optimization took 7 rounds (0.052 sec)
Wrote distance file to... 
Computing ML distances based on estimated model parameters...
Calculating distance matrix: done in 0.00550292 secs using 98.26% CPU
Computing ML distances took 0.005534 sec (of wall-clock time) 0.005439 sec (of CPU time)
Setting up auxiliary I and S matrices: done in 9.1573e-05 secs using 88.45% CPU
Constructing RapidNJ tree: done in 0.000246926 secs using 99.62% CPU
Computing RapidNJ tree took 0.000390 sec (of wall-clock time) 0.000373 sec (of CPU time)
Log-likelihood of RapidNJ tree: -3124.761
--------------------------------------------------------------------
|             INITIALIZING CANDIDATE TREE SET                      |
--------------------------------------------------------------------
Generating 98 parsimony trees... 0.334 second
Computing log-likelihood of 98 initial trees ... 0.109 seconds
Current best score: -3068.202

Do NNI search on 20 best initial trees
Optimizing NNI: done in 0.0138526 secs using 92.53% CPU
Estimate model parameters (epsilon = 0.100)
BETTER TREE FOUND at iteration 1: -3062.405
Optimizing NNI: done in 0.0122831 secs using 83.2% CPU
Optimizing NNI: done in 0.0145466 secs using 79.16% CPU
Estimate model parameters (epsilon = 0.100)
BETTER TREE FOUND at iteration 3: -3062.317
Optimizing NNI: done in 0.0121033 secs using 83.68% CPU
Optimizing NNI: done in 0.0106869 secs using 89.93% CPU
Optimizing NNI: done in 0.0137484 secs using 92.28% CPU
Optimizing NNI: done in 0.0149348 secs using 79.84% CPU
Optimizing NNI: done in 0.0204445 secs using 94.84% CPU
Optimizing NNI: done in 0.0149462 secs using 93.01% CPU
Optimizing NNI: done in 0.0139733 secs using 78.66% CPU
Iteration 10 / LogL: -3075.656 / Time: 0h:19m:26s
Optimizing NNI: done in 0.010804 secs using 76.99% CPU
Optimizing NNI: done in 0.0197279 secs using 78.6% CPU
Optimizing NNI: done in 0.0142855 secs using 78.5% CPU
Optimizing NNI: done in 0.0149403 secs using 89.54% CPU
Optimizing NNI: done in 0.0172831 secs using 94.3% CPU
Optimizing NNI: done in 0.0112527 secs using 90.38% CPU
Optimizing NNI: done in 0.0156017 secs using 99.64% CPU
Optimizing NNI: done in 0.0174761 secs using 99.64% CPU
Optimizing NNI: done in 0.0199462 secs using 94.67% CPU
UPDATE BEST LOG-LIKELIHOOD: -3062.317
Optimizing NNI: done in 0.0253646 secs using 87.92% CPU
Iteration 20 / LogL: -3082.328 / Time: 0h:19m:26s
Finish initializing candidate tree set (17)
Current best tree score: -3062.317 / CPU time: 0.819
Number of iterations: 20
--------------------------------------------------------------------
|               OPTIMIZING CANDIDATE TREE SET                      |
--------------------------------------------------------------------
Optimizing NNI: done in 0.0279411 secs using 92.63% CPU
Optimizing NNI: done in 0.0178308 secs using 78.85% CPU
Optimizing NNI: done in 0.0194827 secs using 89.46% CPU
Optimizing NNI: done in 0.0188771 secs using 83.88% CPU
Optimizing NNI: done in 0.0256325 secs using 92.11% CPU
Optimizing NNI: done in 0.0223192 secs using 95.21% CPU
UPDATE BEST LOG-LIKELIHOOD: -3062.317
Optimizing NNI: done in 0.0229995 secs using 86.79% CPU
Optimizing NNI: done in 0.0227857 secs using 73.37% CPU
Optimizing NNI: done in 0.0196472 secs using 94.71% CPU
Optimizing NNI: done in 0.0267603 secs using 92.3% CPU
Iteration 30 / LogL: -3062.377 / Time: 0h:19m:26s (0h:0m:2s left)
Optimizing NNI: done in 0.0247982 secs using 95.6% CPU
Optimizing NNI: done in 0.027015 secs using 95.98% CPU
Optimizing NNI: done in 0.0228089 secs using 82.11% CPU
Optimizing NNI: done in 0.0231458 secs using 86.77% CPU
Optimizing NNI: done in 0.0206598 secs using 94.85% CPU
Optimizing NNI: done in 0.0268129 secs using 81.04% CPU
Optimizing NNI: done in 0.0234438 secs using 95.36% CPU
Optimizing NNI: done in 0.0213111 secs using 95.06% CPU
Optimizing NNI: done in 0.02156 secs using 90.63% CPU
Optimizing NNI: done in 0.0247204 secs using 99.44% CPU
Iteration 40 / LogL: -3062.318 / Time: 0h:19m:26s (0h:0m:2s left)
Optimizing NNI: done in 0.0237888 secs using 81.16% CPU
Optimizing NNI: done in 0.0242828 secs using 87.15% CPU
Optimizing NNI: done in 0.0249297 secs using 87.49% CPU
Optimizing NNI: done in 0.0175566 secs using 88.59% CPU
Optimizing NNI: done in 0.0232468 secs using 95.4% CPU
Optimizing NNI: done in 0.0160878 secs using 81.02% CPU
Optimizing NNI: done in 0.0226102 secs using 82.34% CPU
Optimizing NNI: done in 0.0285402 secs using 71.88% CPU
Optimizing NNI: done in 0.0237146 secs using 91.07% CPU
Optimizing NNI: done in 0.0210326 secs using 85.59% CPU
Iteration 50 / LogL: -3062.725 / Time: 0h:19m:27s (0h:0m:1s left)
Optimizing NNI: done in 0.0190384 secs using 99.49% CPU
Optimizing NNI: done in 0.0220245 secs using 90.63% CPU
Optimizing NNI: done in 0.0235562 secs using 87.1% CPU
Optimizing NNI: done in 0.0151357 secs using 93.45% CPU
Optimizing NNI: done in 0.023478 secs using 81% CPU
UPDATE BEST LOG-LIKELIHOOD: -3062.317
Optimizing NNI: done in 0.0183698 secs using 88.53% CPU
Optimizing NNI: done in 0.0181816 secs using 99.66% CPU
Optimizing NNI: done in 0.0201052 secs using 99.64% CPU
Optimizing NNI: done in 0.020223 secs using 90.13% CPU
Optimizing NNI: done in 0.0198396 secs using 79.66% CPU
Iteration 60 / LogL: -3062.657 / Time: 0h:19m:27s (0h:0m:1s left)
Optimizing NNI: done in 0.0229731 secs using 95.4% CPU
Optimizing NNI: done in 0.0253546 secs using 87.91% CPU
Optimizing NNI: done in 0.0310352 secs using 93.25% CPU
Optimizing NNI: done in 0.0196006 secs using 94.59% CPU
Optimizing NNI: done in 0.0251005 secs using 87.78% CPU
Optimizing NNI: done in 0.0211321 secs using 85.56% CPU
Optimizing NNI: done in 0.0214298 secs using 85.77% CPU
Optimizing NNI: done in 0.0263071 secs using 88.34% CPU
Optimizing NNI: done in 0.0285951 secs using 85.62% CPU
Optimizing NNI: done in 0.0227003 secs using 90.85% CPU
Iteration 70 / LogL: -3062.354 / Time: 0h:19m:27s (0h:0m:0s left)
Optimizing NNI: done in 0.0251631 secs using 91.96% CPU
Optimizing NNI: done in 0.0333948 secs using 90.88% CPU
Optimizing NNI: done in 0.0186559 secs using 89.15% CPU
Optimizing NNI: done in 0.0263935 secs using 92% CPU
Optimizing NNI: done in 0.0297307 secs using 92.89% CPU
Optimizing NNI: done in 0.0204148 secs using 99.65% CPU
Optimizing NNI: done in 0.0248837 secs using 79.65% CPU
Optimizing NNI: done in 0.0187906 secs using 94.36% CPU
Optimizing NNI: done in 0.0216311 secs using 90.4% CPU
Optimizing NNI: done in 0.0238263 secs using 95.57% CPU
Iteration 80 / LogL: -3062.537 / Time: 0h:19m:28s (0h:0m:0s left)
Optimizing NNI: done in 0.0227552 secs using 95.16% CPU
Optimizing NNI: done in 0.0256182 secs using 88.25% CPU
Optimizing NNI: done in 0.0285512 secs using 95.34% CPU
Optimizing NNI: done in 0.0240951 secs using 95.57% CPU
Optimizing NNI: done in 0.0230299 secs using 91.26% CPU
Optimizing NNI: done in 0.0254833 secs using 79.93% CPU
Optimizing NNI: done in 0.0196496 secs using 84.46% CPU
Optimizing NNI: done in 0.0155229 secs using 74.14% CPU
Optimizing NNI: done in 0.0268936 secs using 84.89% CPU
Optimizing NNI: done in 0.0267789 secs using 99.59% CPU
Iteration 90 / LogL: -3062.653 / Time: 0h:19m:28s (0h:0m:0s left)
Optimizing NNI: done in 0.0197012 secs using 99.58% CPU
Optimizing NNI: done in 0.0213892 secs using 95% CPU
Optimizing NNI: done in 0.0245981 secs using 99.67% CPU
Optimizing NNI: done in 0.0169027 secs using 88.23% CPU
Optimizing NNI: done in 0.0188401 secs using 88.77% CPU
Optimizing NNI: done in 0.020935 secs using 85.38% CPU
Optimizing NNI: done in 0.0258318 secs using 91.91% CPU
Optimizing NNI: done in 0.0212283 secs using 99.65% CPU
Optimizing NNI: done in 0.0291053 secs using 92.94% CPU
Optimizing NNI: done in 0.0212064 secs using 90.11% CPU
Iteration 100 / LogL: -3062.731 / Time: 0h:19m:28s (0h:0m:0s left)
Optimizing NNI: done in 0.0280653 secs using 82.01% CPU
Optimizing NNI: done in 0.0194381 secs using 94.65% CPU
Optimizing NNI: done in 0.0386906 secs using 97.05% CPU
Optimizing NNI: done in 0.0231431 secs using 95.27% CPU
TREE SEARCH COMPLETED AFTER 104 ITERATIONS / Time: 0h:19m:28s

--------------------------------------------------------------------
|                    FINALIZING TREE SEARCH                        |
--------------------------------------------------------------------
Performs final model parameters optimization
Estimate model parameters (epsilon = 0.010)
1. Initial log-likelihood: -3062.317
2. Current log-likelihood: -3062.295
3. Current log-likelihood: -3062.259
4. Current log-likelihood: -3062.215
5. Current log-likelihood: -3062.163
6. Current log-likelihood: -3062.100
7. Current log-likelihood: -3062.025
8. Current log-likelihood: -3061.935
9. Current log-likelihood: -3061.828
10. Current log-likelihood: -3061.701
11. Current log-likelihood: -3061.551
12. Current log-likelihood: -3061.373
13. Current log-likelihood: -3061.165
14. Current log-likelihood: -3060.942
15. Current log-likelihood: -3060.798
16. Current log-likelihood: -3060.638
17. Current log-likelihood: -3060.461
18. Current log-likelihood: -3060.245
19. Current log-likelihood: -3059.986
20. Current log-likelihood: -3059.661
21. Current log-likelihood: -3059.248
22. Current log-likelihood: -3058.721
23. Current log-likelihood: -3058.032
24. Current log-likelihood: -3057.106
25. Current log-likelihood: -3055.882
26. Current log-likelihood: -3054.331
27. Current log-likelihood: -3052.528
28. Current log-likelihood: -3050.754
29. Current log-likelihood: -3049.291
30. Current log-likelihood: -3048.292
31. Current log-likelihood: -3047.716
32. Current log-likelihood: -3047.400
33. Current log-likelihood: -3047.225
34. Current log-likelihood: -3047.124
35. Current log-likelihood: -3047.050
36. Current log-likelihood: -3046.997
37. Current log-likelihood: -3046.958
38. Current log-likelihood: -3046.935
39. Current log-likelihood: -3046.917
40. Current log-likelihood: -3046.902
41. Current log-likelihood: -3046.890
Optimal log-likelihood: -3046.875
Rate parameters:  A-C: 1.00000  A-G: 3.39669  A-T: 1.00000  C-G: 1.00000  C-T: 3.39669  G-T: 1.00000
Base frequencies:  A: 0.227  C: 0.219  G: 0.283  T: 0.271
Site proportion and rates:  (0.825,0.111) (0.115,2.758) (0.060,9.831)
Parameters optimization took 41 rounds (0.287 sec)
BEST SCORE FOUND : -3046.875
Total tree length: 1.077

Total number of iterations: 104
CPU time used for tree search: 2.390 sec (0h:0m:2s)
Wall-clock time used for tree search: 2.959 sec (0h:0m:2s)
Total CPU time used: 1103.109 sec (0h:18m:23s)
Total wall-clock time used: 1168.949 sec (0h:19m:28s)

===> START BOOTSTRAP REPLICATE NUMBER 201

Creating bootstrap alignment (seed: 943300)...
Creating fast initial parsimony tree by random order stepwise addition...
0.003 seconds, parsimony score: 427 (based on 144 sites)

NOTE: 0 MB RAM (0 GB) is required!
Estimate model parameters (epsilon = 0.100)
1. Initial log-likelihood: -3198.189
2. Current log-likelihood: -2985.966
3. Current log-likelihood: -2947.312
4. Current log-likelihood: -2944.898
5. Current log-likelihood: -2944.040
6. Current log-likelihood: -2943.564
7. Current log-likelihood: -2943.290
8. Current log-likelihood: -2943.155
Optimal log-likelihood: -2943.084
Rate parameters:  A-C: 1.00000  A-G: 3.60392  A-T: 1.00000  C-G: 1.00000  C-T: 3.60392  G-T: 1.00000
Base frequencies:  A: 0.213  C: 0.237  G: 0.270  T: 0.279
Site proportion and rates:  (0.557,0.159) (0.306,0.232) (0.137,6.140)
Parameters optimization took 8 rounds (0.056 sec)
Wrote distance file to... 
Computing ML distances based on estimated model parameters...
Calculating distance matrix: done in 0.0051503 secs using 99.51% CPU
Computing ML distances took 0.005179 sec (of wall-clock time) 0.005154 sec (of CPU time)
Setting up auxiliary I and S matrices: done in 9.529e-05 secs using 98.65% CPU
Constructing RapidNJ tree: done in 0.000242657 secs using 99.73% CPU
Computing RapidNJ tree took 0.000382 sec (of wall-clock time) 0.000381 sec (of CPU time)
Log-likelihood of RapidNJ tree: -2953.189
--------------------------------------------------------------------
|             INITIALIZING CANDIDATE TREE SET                      |
--------------------------------------------------------------------
Generating 98 parsimony trees... 0.336 second
Computing log-likelihood of 98 initial trees ... 0.099 seconds
Current best score: -2933.116

Do NNI search on 20 best initial trees
Optimizing NNI: done in 0.0158923 secs using 88.26% CPU
Estimate model parameters (epsilon = 0.100)
BETTER TREE FOUND at iteration 1: -2926.026
Optimizing NNI: done in 0.0163506 secs using 99.46% CPU
Optimizing NNI: done in 0.0125656 secs using 83.78% CPU
Estimate model parameters (epsilon = 0.100)
BETTER TREE FOUND at iteration 3: -2924.697
Optimizing NNI: done in 0.0105379 secs using 80.59% CPU
Optimizing NNI: done in 0.0152754 secs using 99.66% CPU
Optimizing NNI: done in 0.0158802 secs using 87.19% CPU
Estimate model parameters (epsilon = 0.100)
BETTER TREE FOUND at iteration 6: -2917.045
Optimizing NNI: done in 0.0189004 secs using 78.61% CPU
Optimizing NNI: done in 0.0155993 secs using 86.81% CPU
Optimizing NNI: done in 0.0176954 secs using 99.65% CPU
Optimizing NNI: done in 0.0169323 secs using 88.04% CPU
BETTER TREE FOUND at iteration 10: -2917.044
Iteration 10 / LogL: -2917.044 / Time: 0h:19m:29s
Optimizing NNI: done in 0.0185043 secs using 94.17% CPU
Optimizing NNI: done in 0.0152945 secs using 93.47% CPU
Optimizing NNI: done in 0.0155923 secs using 80.58% CPU
Optimizing NNI: done in 0.016721 secs using 93.88% CPU
Optimizing NNI: done in 0.0153178 secs using 86.62% CPU
Optimizing NNI: done in 0.0135514 secs using 92.17% CPU
Optimizing NNI: done in 0.0178832 secs using 82.99% CPU
Optimizing NNI: done in 0.0238365 secs using 95.48% CPU
BETTER TREE FOUND at iteration 18: -2917.040
Optimizing NNI: done in 0.0224435 secs using 86.39% CPU
Optimizing NNI: done in 0.0129154 secs using 99.67% CPU
Iteration 20 / LogL: -2937.246 / Time: 0h:19m:29s
Finish initializing candidate tree set (18)
Current best tree score: -2917.040 / CPU time: 0.790
Number of iterations: 20
--------------------------------------------------------------------
|               OPTIMIZING CANDIDATE TREE SET                      |
--------------------------------------------------------------------
Optimizing NNI: done in 0.0179597 secs using 83.01% CPU
Optimizing NNI: done in 0.0231285 secs using 90.97% CPU
Optimizing NNI: done in 0.0179763 secs using 83.13% CPU
Optimizing NNI: done in 0.015622 secs using 93.21% CPU
Optimizing NNI: done in 0.0143151 secs using 99.64% CPU
Optimizing NNI: done in 0.0241073 secs using 87.32% CPU
Optimizing NNI: done in 0.0195475 secs using 99.57% CPU
Optimizing NNI: done in 0.020794 secs using 95.12% CPU
Optimizing NNI: done in 0.0233175 secs using 90.91% CPU
Optimizing NNI: done in 0.0242982 secs using 95.78% CPU
Iteration 30 / LogL: -2917.063 / Time: 0h:19m:30s (0h:0m:3s left)
Optimizing NNI: done in 0.0190678 secs using 78.62% CPU
Optimizing NNI: done in 0.0163973 secs using 87.88% CPU
Optimizing NNI: done in 0.0183861 secs using 90.97% CPU
Optimizing NNI: done in 0.0275943 secs using 85.25% CPU
Optimizing NNI: done in 0.0376492 secs using 91.67% CPU
Optimizing NNI: done in 0.0177946 secs using 88.86% CPU
Optimizing NNI: done in 0.0204478 secs using 84.97% CPU
Optimizing NNI: done in 0.0243197 secs using 95.51% CPU
Optimizing NNI: done in 0.0146929 secs using 85.93% CPU
Optimizing NNI: done in 0.0235276 secs using 91.23% CPU
Iteration 40 / LogL: -2917.044 / Time: 0h:19m:30s (0h:0m:2s left)
Optimizing NNI: done in 0.0202112 secs using 94.71% CPU
Optimizing NNI: done in 0.0186213 secs using 93.26% CPU
Optimizing NNI: done in 0.0221619 secs using 86.35% CPU
Optimizing NNI: done in 0.0269593 secs using 92.22% CPU
Optimizing NNI: done in 0.0203426 secs using 84.95% CPU
Optimizing NNI: done in 0.0191236 secs using 68.5% CPU
Optimizing NNI: done in 0.0187944 secs using 78.35% CPU
Optimizing NNI: done in 0.0217631 secs using 76.88% CPU
Optimizing NNI: done in 0.02822 secs using 89% CPU
Optimizing NNI: done in 0.0146522 secs using 92.84% CPU
Iteration 50 / LogL: -2917.060 / Time: 0h:19m:30s (0h:0m:2s left)
Optimizing NNI: done in 0.0219708 secs using 99.66% CPU
Optimizing NNI: done in 0.0291857 secs using 92.86% CPU
Optimizing NNI: done in 0.0247369 secs using 91.64% CPU
Optimizing NNI: done in 0.0181573 secs using 88.54% CPU
Optimizing NNI: done in 0.0192561 secs using 89.38% CPU
Optimizing NNI: done in 0.0214355 secs using 81.21% CPU
Optimizing NNI: done in 0.0172982 secs using 93.77% CPU
Optimizing NNI: done in 0.0198948 secs using 92.73% CPU
Optimizing NNI: done in 0.0194565 secs using 84.43% CPU
Optimizing NNI: done in 0.013382 secs using 99.6% CPU
Iteration 60 / LogL: -2917.054 / Time: 0h:19m:30s (0h:0m:1s left)
Optimizing NNI: done in 0.0189734 secs using 89.16% CPU
Optimizing NNI: done in 0.0188067 secs using 78.46% CPU
Optimizing NNI: done in 0.0202588 secs using 79.95% CPU
Optimizing NNI: done in 0.0194906 secs using 99.64% CPU
Optimizing NNI: done in 0.0249305 secs using 71.68% CPU
Optimizing NNI: done in 0.0277781 secs using 94.69% CPU
Optimizing NNI: done in 0.0230493 secs using 86.7% CPU
Optimizing NNI: done in 0.0240343 secs using 83.09% CPU
Optimizing NNI: done in 0.022364 secs using 90.84% CPU
Optimizing NNI: done in 0.016834 secs using 87.72% CPU
Iteration 70 / LogL: -2917.045 / Time: 0h:19m:30s (0h:0m:1s left)
Optimizing NNI: done in 0.0245168 secs using 91.57% CPU
Optimizing NNI: done in 0.0203792 secs using 90.04% CPU
Optimizing NNI: done in 0.0240463 secs using 88.41% CPU
Optimizing NNI: done in 0.0160949 secs using 87.75% CPU
Optimizing NNI: done in 0.0191688 secs using 89.18% CPU
Optimizing NNI: done in 0.022624 secs using 82.08% CPU
Optimizing NNI: done in 0.0202153 secs using 90.22% CPU
Optimizing NNI: done in 0.0193379 secs using 94.61% CPU
Optimizing NNI: done in 0.0208028 secs using 80.41% CPU
Optimizing NNI: done in 0.0225627 secs using 90.9% CPU
Iteration 80 / LogL: -2917.045 / Time: 0h:19m:31s (0h:0m:1s left)
Optimizing NNI: done in 0.018099 secs using 94.16% CPU
Optimizing NNI: done in 0.0244459 secs using 91.48% CPU
Optimizing NNI: done in 0.0233626 secs using 86.86% CPU
Optimizing NNI: done in 0.0249734 secs using 91.71% CPU
Optimizing NNI: done in 0.0226823 secs using 95.25% CPU
Optimizing NNI: done in 0.0231661 secs using 90.07% CPU
Optimizing NNI: done in 0.0245404 secs using 99.6% CPU
Optimizing NNI: done in 0.0262547 secs using 74.66% CPU
Optimizing NNI: done in 0.0273564 secs using 84.96% CPU
Optimizing NNI: done in 0.0166947 secs using 87.63% CPU
Iteration 90 / LogL: -2917.041 / Time: 0h:19m:31s (0h:0m:0s left)
Optimizing NNI: done in 0.023205 secs using 86.64% CPU
Optimizing NNI: done in 0.0203523 secs using 85.08% CPU
Optimizing NNI: done in 0.0222021 secs using 77.16% CPU
Optimizing NNI: done in 0.0290739 secs using 85.94% CPU
Estimate model parameters (epsilon = 0.100)
BETTER TREE FOUND at iteration 94: -2912.960
Optimizing NNI: done in 0.022802 secs using 86.48% CPU
UPDATE BEST LOG-LIKELIHOOD: -2912.959
Optimizing NNI: done in 0.0235936 secs using 91.11% CPU
Optimizing NNI: done in 0.0278697 secs using 92.54% CPU
Optimizing NNI: done in 0.0201707 secs using 94.7% CPU
UPDATE BEST LOG-LIKELIHOOD: -2912.955
Optimizing NNI: done in 0.0203704 secs using 75.25% CPU
Optimizing NNI: done in 0.0166014 secs using 81.91% CPU
Iteration 100 / LogL: -2920.237 / Time: 0h:19m:31s (0h:0m:2s left)
Optimizing NNI: done in 0.0226085 secs using 81.9% CPU
Optimizing NNI: done in 0.0154728 secs using 67.32% CPU
Optimizing NNI: done in 0.0178794 secs using 85.07% CPU
Optimizing NNI: done in 0.0286676 secs using 82.06% CPU
Optimizing NNI: done in 0.0203716 secs using 80.02% CPU
Optimizing NNI: done in 0.0239153 secs using 87.33% CPU
Optimizing NNI: done in 0.02045 secs using 94.78% CPU
Optimizing NNI: done in 0.0192828 secs using 89.92% CPU
Optimizing NNI: done in 0.0182037 secs using 88.61% CPU
Optimizing NNI: done in 0.0175337 secs using 94.24% CPU
Iteration 110 / LogL: -2917.159 / Time: 0h:19m:31s (0h:0m:2s left)
Optimizing NNI: done in 0.0240361 secs using 78.93% CPU
Optimizing NNI: done in 0.0225227 secs using 95.34% CPU
Optimizing NNI: done in 0.0253574 secs using 91.83% CPU
Optimizing NNI: done in 0.0257927 secs using 84.12% CPU
Optimizing NNI: done in 0.0202238 secs using 94.75% CPU
Optimizing NNI: done in 0.0211296 secs using 76.23% CPU
Optimizing NNI: done in 0.0214721 secs using 90.21% CPU
Optimizing NNI: done in 0.0143818 secs using 71.95% CPU
Optimizing NNI: done in 0.0254524 secs using 76.26% CPU
Optimizing NNI: done in 0.0217674 secs using 90.48% CPU
Iteration 120 / LogL: -2912.957 / Time: 0h:19m:32s (0h:0m:1s left)
Optimizing NNI: done in 0.0246649 secs using 99.62% CPU
Optimizing NNI: done in 0.0153356 secs using 86.86% CPU
Optimizing NNI: done in 0.020587 secs using 85.03% CPU
Optimizing NNI: done in 0.0292674 secs using 92.89% CPU
Optimizing NNI: done in 0.0189111 secs using 99.68% CPU
Optimizing NNI: done in 0.0211827 secs using 90.26% CPU
Optimizing NNI: done in 0.0217135 secs using 90.48% CPU
Optimizing NNI: done in 0.0134284 secs using 99.67% CPU
Optimizing NNI: done in 0.0217483 secs using 95.18% CPU
Optimizing NNI: done in 0.0196184 secs using 94.6% CPU
Iteration 130 / LogL: -2917.041 / Time: 0h:19m:32s (0h:0m:1s left)
Optimizing NNI: done in 0.0262234 secs using 95.83% CPU
Optimizing NNI: done in 0.0238446 secs using 87.15% CPU
Optimizing NNI: done in 0.022218 secs using 91.06% CPU
Optimizing NNI: done in 0.0236767 secs using 74.33% CPU
Optimizing NNI: done in 0.0240085 secs using 83.42% CPU
Optimizing NNI: done in 0.0265845 secs using 84.7% CPU
Optimizing NNI: done in 0.0187591 secs using 83.71% CPU
Optimizing NNI: done in 0.0203952 secs using 80.13% CPU
Optimizing NNI: done in 0.0170686 secs using 82.33% CPU
Optimizing NNI: done in 0.0204239 secs using 84.92% CPU
Iteration 140 / LogL: -2912.960 / Time: 0h:19m:32s (0h:0m:1s left)
Optimizing NNI: done in 0.0169082 secs using 87.92% CPU
Optimizing NNI: done in 0.0236449 secs using 86.96% CPU
Optimizing NNI: done in 0.0275089 secs using 81.55% CPU
Optimizing NNI: done in 0.0187178 secs using 83.67% CPU
Optimizing NNI: done in 0.0301847 secs using 88.44% CPU
Optimizing NNI: done in 0.0219387 secs using 95.07% CPU
Optimizing NNI: done in 0.0201189 secs using 89.97% CPU
Optimizing NNI: done in 0.0214528 secs using 85.68% CPU
Optimizing NNI: done in 0.0244359 secs using 83.59% CPU
Optimizing NNI: done in 0.0182766 secs using 94.19% CPU
Iteration 150 / LogL: -2912.958 / Time: 0h:19m:32s (0h:0m:1s left)
Optimizing NNI: done in 0.0215136 secs using 81.02% CPU
Optimizing NNI: done in 0.0207495 secs using 90.07% CPU
Optimizing NNI: done in 0.0177187 secs using 82.61% CPU
Optimizing NNI: done in 0.0266722 secs using 92.33% CPU
Optimizing NNI: done in 0.0238267 secs using 83.11% CPU
Optimizing NNI: done in 0.0250899 secs using 87.71% CPU
Optimizing NNI: done in 0.0206575 secs using 85.52% CPU
Optimizing NNI: done in 0.0240002 secs using 86.19% CPU
Optimizing NNI: done in 0.0232197 secs using 86.74% CPU
Optimizing NNI: done in 0.0166677 secs using 81.75% CPU
Iteration 160 / LogL: -2912.958 / Time: 0h:19m:32s (0h:0m:0s left)
Optimizing NNI: done in 0.0248085 secs using 83.82% CPU
Optimizing NNI: done in 0.0248134 secs using 91.43% CPU
Optimizing NNI: done in 0.0223818 secs using 81.9% CPU
Optimizing NNI: done in 0.0242913 secs using 79.18% CPU
Optimizing NNI: done in 0.0209616 secs using 85.3% CPU
Optimizing NNI: done in 0.025185 secs using 91.77% CPU
Optimizing NNI: done in 0.0195719 secs using 79.36% CPU
Optimizing NNI: done in 0.0180292 secs using 99.66% CPU
Optimizing NNI: done in 0.0224219 secs using 90.76% CPU
Optimizing NNI: done in 0.0244847 secs using 95.61% CPU
Iteration 170 / LogL: -2912.959 / Time: 0h:19m:33s (0h:0m:0s left)
Optimizing NNI: done in 0.0307866 secs using 86.79% CPU
Optimizing NNI: done in 0.0196298 secs using 79.47% CPU
Optimizing NNI: done in 0.0193205 secs using 89.18% CPU
Optimizing NNI: done in 0.0226846 secs using 73.57% CPU
Optimizing NNI: done in 0.0190132 secs using 94.45% CPU
Optimizing NNI: done in 0.0151757 secs using 66.65% CPU
Optimizing NNI: done in 0.0266614 secs using 88.75% CPU
Optimizing NNI: done in 0.0203855 secs using 75.08% CPU
Optimizing NNI: done in 0.0232974 secs using 95.4% CPU
Optimizing NNI: done in 0.026121 secs using 80.71% CPU
Iteration 180 / LogL: -2921.922 / Time: 0h:19m:33s (0h:0m:0s left)
Optimizing NNI: done in 0.0225485 secs using 95.21% CPU
Optimizing NNI: done in 0.0234268 secs using 91.14% CPU
Optimizing NNI: done in 0.0162813 secs using 75.16% CPU
Optimizing NNI: done in 0.0227704 secs using 95.32% CPU
Optimizing NNI: done in 0.0176912 secs using 82.99% CPU
Optimizing NNI: done in 0.0193034 secs using 89.38% CPU
Optimizing NNI: done in 0.024782 secs using 75.36% CPU
Optimizing NNI: done in 0.0244333 secs using 87.82% CPU
Optimizing NNI: done in 0.0158077 secs using 87.18% CPU
Optimizing NNI: done in 0.0235926 secs using 99.43% CPU
Iteration 190 / LogL: -2922.185 / Time: 0h:19m:33s (0h:0m:0s left)
Optimizing NNI: done in 0.0176547 secs using 77.08% CPU
Optimizing NNI: done in 0.0200016 secs using 99.62% CPU
UPDATE BEST LOG-LIKELIHOOD: -2912.955
Optimizing NNI: done in 0.0224698 secs using 91.14% CPU
Optimizing NNI: done in 0.0229075 secs using 86.78% CPU
Optimizing NNI: done in 0.0211079 secs using 90% CPU
TREE SEARCH COMPLETED AFTER 195 ITERATIONS / Time: 0h:19m:33s

--------------------------------------------------------------------
|                    FINALIZING TREE SEARCH                        |
--------------------------------------------------------------------
Performs final model parameters optimization
Estimate model parameters (epsilon = 0.010)
1. Initial log-likelihood: -2912.955
2. Current log-likelihood: -2912.943
3. Current log-likelihood: -2912.931
4. Current log-likelihood: -2912.920
Optimal log-likelihood: -2912.907
Rate parameters:  A-C: 1.00000  A-G: 3.96499  A-T: 1.00000  C-G: 1.00000  C-T: 3.96499  G-T: 1.00000
Base frequencies:  A: 0.213  C: 0.237  G: 0.270  T: 0.279
Site proportion and rates:  (0.565,0.144) (0.296,0.219) (0.139,6.131)
Parameters optimization took 4 rounds (0.023 sec)
BEST SCORE FOUND : -2912.907
Total tree length: 0.917

Total number of iterations: 195
CPU time used for tree search: 4.045 sec (0h:0m:4s)
Wall-clock time used for tree search: 4.741 sec (0h:0m:4s)
Total CPU time used: 1107.252 sec (0h:18m:27s)
Total wall-clock time used: 1173.795 sec (0h:19m:33s)

===> START BOOTSTRAP REPLICATE NUMBER 202

Creating bootstrap alignment (seed: 943301)...
Creating fast initial parsimony tree by random order stepwise addition...
0.004 seconds, parsimony score: 533 (based on 154 sites)

NOTE: 0 MB RAM (0 GB) is required!
Estimate model parameters (epsilon = 0.100)
1. Initial log-likelihood: -3735.247
2. Current log-likelihood: -3444.151
3. Current log-likelihood: -3400.709
4. Current log-likelihood: -3395.841
5. Current log-likelihood: -3394.380
6. Current log-likelihood: -3394.279
Optimal log-likelihood: -3394.203
Rate parameters:  A-C: 1.00000  A-G: 4.30317  A-T: 1.00000  C-G: 1.00000  C-T: 4.30317  G-T: 1.00000
Base frequencies:  A: 0.208  C: 0.228  G: 0.286  T: 0.277
Site proportion and rates:  (0.590,0.160) (0.248,0.221) (0.162,5.256)
Parameters optimization took 6 rounds (0.048 sec)
Wrote distance file to... 
Computing ML distances based on estimated model parameters...
Calculating distance matrix: done in 0.00568976 secs using 98.11% CPU
Computing ML distances took 0.005720 sec (of wall-clock time) 0.005613 sec (of CPU time)
Setting up auxiliary I and S matrices: done in 0.000135305 secs using 114.6% CPU
Constructing RapidNJ tree: done in 0.000335412 secs using 88.85% CPU
Computing RapidNJ tree took 0.000530 sec (of wall-clock time) 0.000507 sec (of CPU time)
Log-likelihood of RapidNJ tree: -3394.498
--------------------------------------------------------------------
|             INITIALIZING CANDIDATE TREE SET                      |
--------------------------------------------------------------------
Generating 98 parsimony trees... 0.336 second
Computing log-likelihood of 98 initial trees ... 0.112 seconds
Current best score: -3343.241

Do NNI search on 20 best initial trees
Optimizing NNI: done in 0.0143957 secs using 93.17% CPU
Estimate model parameters (epsilon = 0.100)
BETTER TREE FOUND at iteration 1: -3333.480
Optimizing NNI: done in 0.0179643 secs using 88.4% CPU
Optimizing NNI: done in 0.0241644 secs using 83.07% CPU
Estimate model parameters (epsilon = 0.100)
BETTER TREE FOUND at iteration 3: -3329.471
Optimizing NNI: done in 0.0146557 secs using 86.74% CPU
Optimizing NNI: done in 0.0172263 secs using 93.69% CPU
Optimizing NNI: done in 0.0195604 secs using 94.67% CPU
Optimizing NNI: done in 0.0193148 secs using 94.87% CPU
Optimizing NNI: done in 0.0186069 secs using 89.15% CPU
Optimizing NNI: done in 0.0128377 secs using 99.54% CPU
Optimizing NNI: done in 0.0262179 secs using 80.61% CPU
Iteration 10 / LogL: -3343.249 / Time: 0h:19m:34s
Optimizing NNI: done in 0.0192075 secs using 99.65% CPU
Optimizing NNI: done in 0.0214314 secs using 95.14% CPU
Estimate model parameters (epsilon = 0.100)
BETTER TREE FOUND at iteration 12: -3329.335
Optimizing NNI: done in 0.0197899 secs using 94.73% CPU
Optimizing NNI: done in 0.0238805 secs using 87.04% CPU
Optimizing NNI: done in 0.0211842 secs using 81.03% CPU
Optimizing NNI: done in 0.0136118 secs using 92.63% CPU
Optimizing NNI: done in 0.0235717 secs using 91.56% CPU
Optimizing NNI: done in 0.0229808 secs using 90.95% CPU
Optimizing NNI: done in 0.015865 secs using 75.13% CPU
Optimizing NNI: done in 0.0218161 secs using 90.29% CPU
Iteration 20 / LogL: -3334.470 / Time: 0h:19m:34s
Finish initializing candidate tree set (20)
Current best tree score: -3329.335 / CPU time: 0.898
Number of iterations: 20
--------------------------------------------------------------------
|               OPTIMIZING CANDIDATE TREE SET                      |
--------------------------------------------------------------------
Optimizing NNI: done in 0.0265482 secs using 95.91% CPU
Optimizing NNI: done in 0.0280186 secs using 96.07% CPU
Estimate model parameters (epsilon = 0.100)
BETTER TREE FOUND at iteration 22: -3328.660
Optimizing NNI: done in 0.0196422 secs using 90.11% CPU
Optimizing NNI: done in 0.0247047 secs using 83.55% CPU
Estimate model parameters (epsilon = 0.100)
BETTER TREE FOUND at iteration 24: -3326.219
Optimizing NNI: done in 0.0190204 secs using 83.88% CPU
Optimizing NNI: done in 0.0322339 secs using 75% CPU
Optimizing NNI: done in 0.0282045 secs using 89% CPU
Optimizing NNI: done in 0.0266377 secs using 90.55% CPU
UPDATE BEST LOG-LIKELIHOOD: -3326.216
Optimizing NNI: done in 0.0226355 secs using 90.8% CPU
Optimizing NNI: done in 0.023108 secs using 86.67% CPU
Iteration 30 / LogL: -3340.332 / Time: 0h:19m:35s (0h:0m:4s left)
Optimizing NNI: done in 0.0367416 secs using 78.11% CPU
Optimizing NNI: done in 0.0184441 secs using 83.19% CPU
Optimizing NNI: done in 0.0209194 secs using 95.02% CPU
Optimizing NNI: done in 0.033952 secs using 87.96% CPU
Optimizing NNI: done in 0.0345581 secs using 91.24% CPU
Optimizing NNI: done in 0.038557 secs using 84.03% CPU
Optimizing NNI: done in 0.026111 secs using 88.08% CPU
Optimizing NNI: done in 0.021816 secs using 85.97% CPU
Optimizing NNI: done in 0.0276626 secs using 92.45% CPU
Optimizing NNI: done in 0.0227959 secs using 99.6% CPU
Iteration 40 / LogL: -3326.218 / Time: 0h:19m:35s (0h:0m:3s left)
Optimizing NNI: done in 0.0225611 secs using 95.68% CPU
Optimizing NNI: done in 0.0210846 secs using 99.63% CPU
Optimizing NNI: done in 0.0257291 secs using 90.59% CPU
Optimizing NNI: done in 0.0264857 secs using 84.45% CPU
Optimizing NNI: done in 0.0179369 secs using 77.46% CPU
Optimizing NNI: done in 0.0212577 secs using 85.62% CPU
Optimizing NNI: done in 0.0264477 secs using 83.8% CPU
Optimizing NNI: done in 0.0275832 secs using 84.31% CPU
Optimizing NNI: done in 0.0299395 secs using 86.19% CPU
Optimizing NNI: done in 0.023044 secs using 95.35% CPU
Iteration 50 / LogL: -3326.221 / Time: 0h:19m:35s (0h:0m:2s left)
Optimizing NNI: done in 0.0252186 secs using 83.98% CPU
Optimizing NNI: done in 0.021133 secs using 80.9% CPU
Optimizing NNI: done in 0.0267509 secs using 99.53% CPU
Optimizing NNI: done in 0.0187399 secs using 89.35% CPU
Optimizing NNI: done in 0.0216567 secs using 95.12% CPU
Optimizing NNI: done in 0.0309618 secs using 83.59% CPU
Optimizing NNI: done in 0.0387534 secs using 86.97% CPU
Optimizing NNI: done in 0.0238511 secs using 99.48% CPU
Optimizing NNI: done in 0.0220756 secs using 90.64% CPU
Optimizing NNI: done in 0.0304863 secs using 96.67% CPU
Iteration 60 / LogL: -3326.221 / Time: 0h:19m:35s (0h:0m:2s left)
Optimizing NNI: done in 0.0215794 secs using 90.69% CPU
UPDATE BEST LOG-LIKELIHOOD: -3326.216
Optimizing NNI: done in 0.0269208 secs using 84.87% CPU
Optimizing NNI: done in 0.0197618 secs using 94.37% CPU
Optimizing NNI: done in 0.035343 secs using 88.4% CPU
Optimizing NNI: done in 0.0195881 secs using 74.26% CPU
Optimizing NNI: done in 0.0256681 secs using 92.05% CPU
Optimizing NNI: done in 0.0278064 secs using 85.46% CPU
Optimizing NNI: done in 0.0202918 secs using 94.91% CPU
Optimizing NNI: done in 0.0305308 secs using 86.55% CPU
Optimizing NNI: done in 0.028251 secs using 84.56% CPU
Iteration 70 / LogL: -3326.220 / Time: 0h:19m:36s (0h:0m:1s left)
Optimizing NNI: done in 0.0300193 secs using 86.35% CPU
Optimizing NNI: done in 0.0265855 secs using 81.09% CPU
Optimizing NNI: done in 0.0283119 secs using 89.35% CPU
Optimizing NNI: done in 0.022613 secs using 95.44% CPU
Optimizing NNI: done in 0.0208261 secs using 80.45% CPU
Optimizing NNI: done in 0.032007 secs using 99.61% CPU
Optimizing NNI: done in 0.0259014 secs using 95.94% CPU
Optimizing NNI: done in 0.031799 secs using 84.04% CPU
Optimizing NNI: done in 0.0211828 secs using 94.97% CPU
Optimizing NNI: done in 0.0235124 secs using 87% CPU
Iteration 80 / LogL: -3339.933 / Time: 0h:19m:36s (0h:0m:1s left)
Optimizing NNI: done in 0.0300233 secs using 93.17% CPU
Optimizing NNI: done in 0.0281816 secs using 95.95% CPU
Optimizing NNI: done in 0.024185 secs using 91.51% CPU
Optimizing NNI: done in 0.0237769 secs using 91.38% CPU
Optimizing NNI: done in 0.0273166 secs using 99.65% CPU
Optimizing NNI: done in 0.0227668 secs using 99.61% CPU
Optimizing NNI: done in 0.0376167 secs using 86.52% CPU
Optimizing NNI: done in 0.0263662 secs using 88.28% CPU
UPDATE BEST LOG-LIKELIHOOD: -3326.216
Optimizing NNI: done in 0.0356867 secs using 82.68% CPU
Optimizing NNI: done in 0.0199085 secs using 89.79% CPU
Iteration 90 / LogL: -3328.223 / Time: 0h:19m:36s (0h:0m:1s left)
Optimizing NNI: done in 0.0303637 secs using 93.09% CPU
Optimizing NNI: done in 0.0224347 secs using 99.62% CPU
Optimizing NNI: done in 0.0271091 secs using 84.96% CPU
Optimizing NNI: done in 0.020405 secs using 85.02% CPU
Optimizing NNI: done in 0.0217955 secs using 86.11% CPU
Optimizing NNI: done in 0.0250769 secs using 95.51% CPU
Optimizing NNI: done in 0.0257239 secs using 92.02% CPU
Optimizing NNI: done in 0.0218459 secs using 85.73% CPU
Optimizing NNI: done in 0.0232532 secs using 78.25% CPU
Optimizing NNI: done in 0.0295705 secs using 99.66% CPU
Iteration 100 / LogL: -3326.219 / Time: 0h:19m:36s (0h:0m:0s left)
Optimizing NNI: done in 0.0241334 secs using 70.74% CPU
Optimizing NNI: done in 0.0218032 secs using 95.29% CPU
Optimizing NNI: done in 0.0207729 secs using 94.7% CPU
Optimizing NNI: done in 0.0247861 secs using 91.58% CPU
Optimizing NNI: done in 0.0341375 secs using 85.09% CPU
Optimizing NNI: done in 0.0307054 secs using 96.44% CPU
Optimizing NNI: done in 0.0217122 secs using 95.02% CPU
Optimizing NNI: done in 0.0301111 secs using 96.35% CPU
Optimizing NNI: done in 0.0265207 secs using 76.5% CPU
Optimizing NNI: done in 0.0225157 secs using 90.64% CPU
Iteration 110 / LogL: -3348.181 / Time: 0h:19m:37s (0h:0m:0s left)
Optimizing NNI: done in 0.0367051 secs using 88.78% CPU
Optimizing NNI: done in 0.0342733 secs using 79.48% CPU
Optimizing NNI: done in 0.0262522 secs using 69.28% CPU
UPDATE BEST LOG-LIKELIHOOD: -3326.216
Optimizing NNI: done in 0.0331181 secs using 96.57% CPU
Optimizing NNI: done in 0.0274595 secs using 88.71% CPU
Optimizing NNI: done in 0.0254939 secs using 91.96% CPU
Optimizing NNI: done in 0.0203129 secs using 60.41% CPU
Optimizing NNI: done in 0.0222238 secs using 90.59% CPU
Optimizing NNI: done in 0.0297685 secs using 96.29% CPU
Optimizing NNI: done in 0.0298956 secs using 69.47% CPU
Iteration 120 / LogL: -3326.218 / Time: 0h:19m:37s (0h:0m:0s left)
Optimizing NNI: done in 0.0281948 secs using 85.55% CPU
Optimizing NNI: done in 0.0319421 secs using 93.54% CPU
Optimizing NNI: done in 0.041961 secs using 90.18% CPU
Optimizing NNI: done in 0.0407644 secs using 92.33% CPU
Optimizing NNI: done in 0.03435 secs using 96.32% CPU
TREE SEARCH COMPLETED AFTER 125 ITERATIONS / Time: 0h:19m:37s

--------------------------------------------------------------------
|                    FINALIZING TREE SEARCH                        |
--------------------------------------------------------------------
Performs final model parameters optimization
Estimate model parameters (epsilon = 0.010)
1. Initial log-likelihood: -3326.216
2. Current log-likelihood: -3326.179
3. Current log-likelihood: -3326.112
4. Current log-likelihood: -3326.030
5. Current log-likelihood: -3325.924
6. Current log-likelihood: -3325.785
7. Current log-likelihood: -3325.603
8. Current log-likelihood: -3325.364
9. Current log-likelihood: -3325.051
10. Current log-likelihood: -3324.642
11. Current log-likelihood: -3324.165
12. Current log-likelihood: -3323.690
13. Current log-likelihood: -3323.031
14. Current log-likelihood: -3322.062
15. Current log-likelihood: -3320.553
16. Current log-likelihood: -3318.083
17. Current log-likelihood: -3314.285
18. Current log-likelihood: -3309.965
19. Current log-likelihood: -3307.116
20. Current log-likelihood: -3305.859
21. Current log-likelihood: -3305.223
22. Current log-likelihood: -3304.792
23. Current log-likelihood: -3304.480
24. Current log-likelihood: -3304.245
25. Current log-likelihood: -3304.065
26. Current log-likelihood: -3303.936
27. Current log-likelihood: -3303.831
28. Current log-likelihood: -3303.748
29. Current log-likelihood: -3303.681
30. Current log-likelihood: -3303.627
31. Current log-likelihood: -3303.583
32. Current log-likelihood: -3303.548
33. Current log-likelihood: -3303.519
34. Current log-likelihood: -3303.502
35. Current log-likelihood: -3303.487
36. Current log-likelihood: -3303.474
37. Current log-likelihood: -3303.463
Optimal log-likelihood: -3303.447
Rate parameters:  A-C: 1.00000  A-G: 4.66960  A-T: 1.00000  C-G: 1.00000  C-T: 4.66960  G-T: 1.00000
Base frequencies:  A: 0.208  C: 0.228  G: 0.286  T: 0.277
Site proportion and rates:  (0.798,0.083) (0.134,2.420) (0.068,8.973)
Parameters optimization took 37 rounds (0.276 sec)
BEST SCORE FOUND : -3303.447
Total tree length: 1.260

Total number of iterations: 125
CPU time used for tree search: 3.252 sec (0h:0m:3s)
Wall-clock time used for tree search: 3.785 sec (0h:0m:3s)
Total CPU time used: 1110.848 sec (0h:18m:30s)
Total wall-clock time used: 1177.940 sec (0h:19m:37s)

===> START BOOTSTRAP REPLICATE NUMBER 203

Creating bootstrap alignment (seed: 943302)...
Creating fast initial parsimony tree by random order stepwise addition...
0.006 seconds, parsimony score: 376 (based on 130 sites)

NOTE: 0 MB RAM (0 GB) is required!
Estimate model parameters (epsilon = 0.100)
1. Initial log-likelihood: -3001.321
2. Current log-likelihood: -2781.695
3. Current log-likelihood: -2747.863
4. Current log-likelihood: -2746.272
5. Current log-likelihood: -2745.385
6. Current log-likelihood: -2745.131
7. Current log-likelihood: -2745.024
Optimal log-likelihood: -2744.924
Rate parameters:  A-C: 1.00000  A-G: 3.97450  A-T: 1.00000  C-G: 1.00000  C-T: 3.97450  G-T: 1.00000
Base frequencies:  A: 0.221  C: 0.230  G: 0.275  T: 0.274
Site proportion and rates:  (0.546,0.170) (0.341,0.238) (0.114,7.275)
Parameters optimization took 7 rounds (0.079 sec)
Wrote distance file to... 
Computing ML distances based on estimated model parameters...
Calculating distance matrix: done in 0.00467257 secs using 98.08% CPU
Computing ML distances took 0.004704 sec (of wall-clock time) 0.004615 sec (of CPU time)
Setting up auxiliary I and S matrices: done in 0.000134063 secs using 128.3% CPU
Constructing RapidNJ tree: done in 0.000336104 secs using 99.67% CPU
Computing RapidNJ tree took 0.000520 sec (of wall-clock time) 0.000558 sec (of CPU time)
Log-likelihood of RapidNJ tree: -2797.335
--------------------------------------------------------------------
|             INITIALIZING CANDIDATE TREE SET                      |
--------------------------------------------------------------------
Generating 98 parsimony trees... 0.334 second
Computing log-likelihood of 98 initial trees ... 0.105 seconds
Current best score: -2733.434

Do NNI search on 20 best initial trees
Optimizing NNI: done in 0.0153375 secs using 86.45% CPU
Estimate model parameters (epsilon = 0.100)
BETTER TREE FOUND at iteration 1: -2702.613
Optimizing NNI: done in 0.0168759 secs using 98.66% CPU
Estimate model parameters (epsilon = 0.100)
BETTER TREE FOUND at iteration 2: -2702.176
Optimizing NNI: done in 0.0167359 secs using 86.64% CPU
Optimizing NNI: done in 0.0179418 secs using 83.02% CPU
Optimizing NNI: done in 0.0219354 secs using 86.08% CPU
Estimate model parameters (epsilon = 0.100)
BETTER TREE FOUND at iteration 5: -2702.067
Optimizing NNI: done in 0.016246 secs using 87.57% CPU
BETTER TREE FOUND at iteration 6: -2702.058
Optimizing NNI: done in 0.0213166 secs using 90.21% CPU
Optimizing NNI: done in 0.0233449 secs using 78.34% CPU
UPDATE BEST LOG-LIKELIHOOD: -2702.057
Optimizing NNI: done in 0.0142194 secs using 99.63% CPU
Optimizing NNI: done in 0.0155368 secs using 80.42% CPU
Iteration 10 / LogL: -2709.846 / Time: 0h:19m:38s
Optimizing NNI: done in 0.0151478 secs using 80.22% CPU
Optimizing NNI: done in 0.016539 secs using 93.95% CPU
Optimizing NNI: done in 0.0156771 secs using 93.36% CPU
Optimizing NNI: done in 0.0223204 secs using 90.73% CPU
Optimizing NNI: done in 0.0164347 secs using 93.54% CPU
UPDATE BEST LOG-LIKELIHOOD: -2702.057
Optimizing NNI: done in 0.0228771 secs using 86.67% CPU
Optimizing NNI: done in 0.0143103 secs using 99.52% CPU
Optimizing NNI: done in 0.0212681 secs using 90.37% CPU
Optimizing NNI: done in 0.018987 secs using 89.15% CPU
UPDATE BEST LOG-LIKELIHOOD: -2702.056
Optimizing NNI: done in 0.0177151 secs using 88.48% CPU
Iteration 20 / LogL: -2713.126 / Time: 0h:19m:39s
Finish initializing candidate tree set (15)
Current best tree score: -2702.056 / CPU time: 0.992
Number of iterations: 20
--------------------------------------------------------------------
|               OPTIMIZING CANDIDATE TREE SET                      |
--------------------------------------------------------------------
Optimizing NNI: done in 0.0201518 secs using 89.87% CPU
Optimizing NNI: done in 0.0239579 secs using 91.31% CPU
Optimizing NNI: done in 0.0223435 secs using 81.85% CPU
Optimizing NNI: done in 0.0187527 secs using 99.62% CPU
Optimizing NNI: done in 0.0227851 secs using 86.62% CPU
Optimizing NNI: done in 0.0303258 secs using 89.83% CPU
Optimizing NNI: done in 0.0225283 secs using 77.54% CPU
Optimizing NNI: done in 0.0205619 secs using 85.08% CPU
Optimizing NNI: done in 0.0200095 secs using 84.69% CPU
Optimizing NNI: done in 0.0256455 secs using 91.92% CPU
Iteration 30 / LogL: -2703.975 / Time: 0h:19m:39s (0h:0m:3s left)
Optimizing NNI: done in 0.017857 secs using 88.59% CPU
Optimizing NNI: done in 0.0222606 secs using 77.3% CPU
Optimizing NNI: done in 0.0280371 secs using 99.6% CPU
Optimizing NNI: done in 0.0198826 secs using 94.9% CPU
Optimizing NNI: done in 0.0202703 secs using 79.9% CPU
Optimizing NNI: done in 0.0193443 secs using 89.28% CPU
Optimizing NNI: done in 0.0233173 secs using 86.88% CPU
Optimizing NNI: done in 0.0284096 secs using 89.1% CPU
Optimizing NNI: done in 0.0215092 secs using 90.48% CPU
Optimizing NNI: done in 0.0242437 secs using 79.33% CPU
Iteration 40 / LogL: -2702.057 / Time: 0h:19m:39s (0h:0m:2s left)
Optimizing NNI: done in 0.0238383 secs using 95.5% CPU
Optimizing NNI: done in 0.0170263 secs using 93.9% CPU
Optimizing NNI: done in 0.0181228 secs using 83.39% CPU
Optimizing NNI: done in 0.0246465 secs using 83.31% CPU
Optimizing NNI: done in 0.0175968 secs using 88.29% CPU
Optimizing NNI: done in 0.0186892 secs using 89.02% CPU
Optimizing NNI: done in 0.0208273 secs using 85.36% CPU
Optimizing NNI: done in 0.0247335 secs using 83.79% CPU
Optimizing NNI: done in 0.0167499 secs using 69.94% CPU
Optimizing NNI: done in 0.0230259 secs using 82.28% CPU
Iteration 50 / LogL: -2702.057 / Time: 0h:19m:39s (0h:0m:2s left)
Optimizing NNI: done in 0.0231828 secs using 87.06% CPU
Optimizing NNI: done in 0.0216877 secs using 90.61% CPU
Optimizing NNI: done in 0.0199438 secs using 84.87% CPU
Optimizing NNI: done in 0.0236665 secs using 87.15% CPU
Optimizing NNI: done in 0.0210839 secs using 79.95% CPU
Optimizing NNI: done in 0.0247904 secs using 95.63% CPU
Optimizing NNI: done in 0.0135735 secs using 85.03% CPU
Optimizing NNI: done in 0.0252855 secs using 79.94% CPU
Optimizing NNI: done in 0.0189316 secs using 84.09% CPU
Optimizing NNI: done in 0.0217069 secs using 94.9% CPU
Iteration 60 / LogL: -2702.057 / Time: 0h:19m:39s (0h:0m:1s left)
Optimizing NNI: done in 0.0242693 secs using 95.56% CPU
Optimizing NNI: done in 0.0218286 secs using 81.68% CPU
Optimizing NNI: done in 0.0312094 secs using 80.52% CPU
Optimizing NNI: done in 0.0255234 secs using 80.05% CPU
Optimizing NNI: done in 0.020018 secs using 84.71% CPU
Optimizing NNI: done in 0.0244126 secs using 87.41% CPU
Optimizing NNI: done in 0.0179013 secs using 55.12% CPU
Optimizing NNI: done in 0.0245399 secs using 91.84% CPU
Optimizing NNI: done in 0.0171945 secs using 88.12% CPU
Optimizing NNI: done in 0.0253359 secs using 91.84% CPU
Iteration 70 / LogL: -2727.846 / Time: 0h:19m:40s (0h:0m:1s left)
Optimizing NNI: done in 0.0234737 secs using 74.34% CPU
Optimizing NNI: done in 0.0352563 secs using 94.07% CPU
Optimizing NNI: done in 0.024324 secs using 91.51% CPU
Optimizing NNI: done in 0.0196414 secs using 89.65% CPU
Optimizing NNI: done in 0.0179403 secs using 83.23% CPU
Optimizing NNI: done in 0.0149788 secs using 99.57% CPU
Optimizing NNI: done in 0.0274128 secs using 81.49% CPU
Optimizing NNI: done in 0.0205979 secs using 99.66% CPU
Optimizing NNI: done in 0.0195698 secs using 69.38% CPU
Optimizing NNI: done in 0.0218774 secs using 77.09% CPU
Iteration 80 / LogL: -2702.059 / Time: 0h:19m:40s (0h:0m:0s left)
Optimizing NNI: done in 0.0256867 secs using 91.78% CPU
Optimizing NNI: done in 0.0212728 secs using 95.19% CPU
Optimizing NNI: done in 0.0263469 secs using 88.23% CPU
Optimizing NNI: done in 0.0214842 secs using 90.39% CPU
Optimizing NNI: done in 0.0307435 secs using 89.6% CPU
Optimizing NNI: done in 0.0201843 secs using 99.37% CPU
Optimizing NNI: done in 0.02851 secs using 82.14% CPU
Optimizing NNI: done in 0.0243874 secs using 87.57% CPU
Optimizing NNI: done in 0.0237564 secs using 86.91% CPU
Optimizing NNI: done in 0.0243672 secs using 87.37% CPU
Iteration 90 / LogL: -2702.058 / Time: 0h:19m:40s (0h:0m:0s left)
Optimizing NNI: done in 0.0244627 secs using 91.64% CPU
Optimizing NNI: done in 0.0208266 secs using 85.39% CPU
Optimizing NNI: done in 0.0231975 secs using 91.06% CPU
Optimizing NNI: done in 0.0223861 secs using 95.12% CPU
Optimizing NNI: done in 0.0186737 secs using 83.77% CPU
Optimizing NNI: done in 0.0328257 secs using 90.61% CPU
Optimizing NNI: done in 0.0226843 secs using 90.67% CPU
Optimizing NNI: done in 0.0246974 secs using 83.56% CPU
Optimizing NNI: done in 0.0168176 secs using 76.05% CPU
Optimizing NNI: done in 0.0236883 secs using 86.93% CPU
Iteration 100 / LogL: -2702.057 / Time: 0h:19m:40s (0h:0m:0s left)
Optimizing NNI: done in 0.0186695 secs using 89.03% CPU
Optimizing NNI: done in 0.0236008 secs using 82.79% CPU
Optimizing NNI: done in 0.0224933 secs using 86.33% CPU
Optimizing NNI: done in 0.020978 secs using 85.56% CPU
Optimizing NNI: done in 0.0218006 secs using 76.56% CPU
Optimizing NNI: done in 0.0248131 secs using 91.89% CPU
Optimizing NNI: done in 0.0268665 secs using 95.71% CPU
TREE SEARCH COMPLETED AFTER 107 ITERATIONS / Time: 0h:19m:41s

--------------------------------------------------------------------
|                    FINALIZING TREE SEARCH                        |
--------------------------------------------------------------------
Performs final model parameters optimization
Estimate model parameters (epsilon = 0.010)
1. Initial log-likelihood: -2702.056
2. Current log-likelihood: -2702.008
3. Current log-likelihood: -2701.946
4. Current log-likelihood: -2701.893
5. Current log-likelihood: -2701.848
6. Current log-likelihood: -2701.810
7. Current log-likelihood: -2701.777
8. Current log-likelihood: -2701.748
9. Current log-likelihood: -2701.724
10. Current log-likelihood: -2701.709
11. Current log-likelihood: -2701.694
12. Current log-likelihood: -2701.681
13. Current log-likelihood: -2701.668
14. Current log-likelihood: -2701.657
15. Current log-likelihood: -2701.647
Optimal log-likelihood: -2701.632
Rate parameters:  A-C: 1.00000  A-G: 4.18088  A-T: 1.00000  C-G: 1.00000  C-T: 4.18088  G-T: 1.00000
Base frequencies:  A: 0.221  C: 0.230  G: 0.275  T: 0.274
Site proportion and rates:  (0.813,0.087) (0.137,2.402) (0.050,11.990)
Parameters optimization took 15 rounds (0.093 sec)
BEST SCORE FOUND : -2701.632
Total tree length: 0.897

Total number of iterations: 107
CPU time used for tree search: 2.565 sec (0h:0m:2s)
Wall-clock time used for tree search: 3.017 sec (0h:0m:3s)
Total CPU time used: 1113.586 sec (0h:18m:33s)
Total wall-clock time used: 1181.190 sec (0h:19m:41s)

===> START BOOTSTRAP REPLICATE NUMBER 204

Creating bootstrap alignment (seed: 943303)...
Creating fast initial parsimony tree by random order stepwise addition...
0.005 seconds, parsimony score: 401 (based on 125 sites)

NOTE: 0 MB RAM (0 GB) is required!
Estimate model parameters (epsilon = 0.100)
1. Initial log-likelihood: -3112.550
2. Current log-likelihood: -2830.080
3. Current log-likelihood: -2801.641
4. Current log-likelihood: -2799.753
5. Current log-likelihood: -2798.938
6. Current log-likelihood: -2798.479
7. Current log-likelihood: -2798.210
8. Current log-likelihood: -2798.089
Optimal log-likelihood: -2798.040
Rate parameters:  A-C: 1.00000  A-G: 4.53146  A-T: 1.00000  C-G: 1.00000  C-T: 4.53146  G-T: 1.00000
Base frequencies:  A: 0.222  C: 0.240  G: 0.290  T: 0.248
Site proportion and rates:  (0.548,0.159) (0.335,0.197) (0.117,7.227)
Parameters optimization took 8 rounds (0.057 sec)
Wrote distance file to... 
Computing ML distances based on estimated model parameters...
Calculating distance matrix: done in 0.00503321 secs using 98.11% CPU
Computing ML distances took 0.005062 sec (of wall-clock time) 0.004967 sec (of CPU time)
Setting up auxiliary I and S matrices: done in 0.000133252 secs
Constructing RapidNJ tree: done in 0.000348937 secs
Computing RapidNJ tree took 0.000543 sec (of wall-clock time) 0.000000 sec (of CPU time)
Log-likelihood of RapidNJ tree: -2830.807
--------------------------------------------------------------------
|             INITIALIZING CANDIDATE TREE SET                      |
--------------------------------------------------------------------
Generating 98 parsimony trees... 0.334 second
Computing log-likelihood of 98 initial trees ... 0.104 seconds
Current best score: -2775.473

Do NNI search on 20 best initial trees
Optimizing NNI: done in 0.0159465 secs using 87.2% CPU
Estimate model parameters (epsilon = 0.100)
BETTER TREE FOUND at iteration 1: -2765.281
Optimizing NNI: done in 0.0167756 secs using 81.67% CPU
Optimizing NNI: done in 0.0161494 secs using 81.78% CPU
Optimizing NNI: done in 0.0140307 secs using 92.15% CPU
Optimizing NNI: done in 0.0191513 secs using 94.44% CPU
Optimizing NNI: done in 0.0189371 secs using 84.26% CPU
Estimate model parameters (epsilon = 0.100)
BETTER TREE FOUND at iteration 6: -2759.811
Optimizing NNI: done in 0.0151753 secs using 92.87% CPU
Optimizing NNI: done in 0.0186464 secs using 88.96% CPU
Optimizing NNI: done in 0.0149551 secs using 93.16% CPU
Estimate model parameters (epsilon = 0.100)
BETTER TREE FOUND at iteration 9: -2756.982
Optimizing NNI: done in 0.0138738 secs using 92.43% CPU
Iteration 10 / LogL: -2764.089 / Time: 0h:19m:41s
Optimizing NNI: done in 0.0189537 secs using 94.35% CPU
Optimizing NNI: done in 0.0206069 secs using 70.77% CPU
Optimizing NNI: done in 0.0212557 secs using 76.69% CPU
Optimizing NNI: done in 0.0192701 secs using 88.84% CPU
Optimizing NNI: done in 0.0206076 secs using 85.19% CPU
BETTER TREE FOUND at iteration 15: -2756.977
Optimizing NNI: done in 0.0202751 secs using 94.71% CPU
Optimizing NNI: done in 0.0166291 secs using 87.7% CPU
Optimizing NNI: done in 0.0137829 secs using 99.64% CPU
Optimizing NNI: done in 0.017797 secs using 88.9% CPU
Optimizing NNI: done in 0.0248153 secs using 75.65% CPU
Iteration 20 / LogL: -2777.875 / Time: 0h:19m:42s
Finish initializing candidate tree set (20)
Current best tree score: -2756.977 / CPU time: 0.835
Number of iterations: 20
--------------------------------------------------------------------
|               OPTIMIZING CANDIDATE TREE SET                      |
--------------------------------------------------------------------
Optimizing NNI: done in 0.0168096 secs using 93.2% CPU
Optimizing NNI: done in 0.0239721 secs using 87.21% CPU
Estimate model parameters (epsilon = 0.100)
BETTER TREE FOUND at iteration 22: -2755.198
Optimizing NNI: done in 0.0305552 secs using 83.44% CPU
UPDATE BEST LOG-LIKELIHOOD: -2755.196
Optimizing NNI: done in 0.0332394 secs using 93.77% CPU
Optimizing NNI: done in 0.0201522 secs using 95.12% CPU
Optimizing NNI: done in 0.0252402 secs using 88.12% CPU
Optimizing NNI: done in 0.0212239 secs using 94.86% CPU
Optimizing NNI: done in 0.0173448 secs using 94.11% CPU
Optimizing NNI: done in 0.0356195 secs using 91.26% CPU
Estimate model parameters (epsilon = 0.100)
BETTER TREE FOUND at iteration 29: -2755.146
Optimizing NNI: done in 0.0230139 secs using 87.03% CPU
Iteration 30 / LogL: -2757.997 / Time: 0h:19m:42s (0h:0m:4s left)
Optimizing NNI: done in 0.0230468 secs using 86.67% CPU
Optimizing NNI: done in 0.0182884 secs using 94.25% CPU
Optimizing NNI: done in 0.0214051 secs using 81.01% CPU
Optimizing NNI: done in 0.0254466 secs using 88.03% CPU
Optimizing NNI: done in 0.0235382 secs using 82.86% CPU
Optimizing NNI: done in 0.0233065 secs using 91% CPU
Optimizing NNI: done in 0.0243376 secs using 87.27% CPU
Optimizing NNI: done in 0.0244782 secs using 83.85% CPU
Optimizing NNI: done in 0.0291642 secs using 73.17% CPU
UPDATE BEST LOG-LIKELIHOOD: -2755.146
Optimizing NNI: done in 0.0233493 secs using 87.06% CPU
Iteration 40 / LogL: -2755.146 / Time: 0h:19m:42s (0h:0m:3s left)
Optimizing NNI: done in 0.0176041 secs using 72.6% CPU
Optimizing NNI: done in 0.0244008 secs using 79.07% CPU
Optimizing NNI: done in 0.0270679 secs using 92.32% CPU
Optimizing NNI: done in 0.0202586 secs using 89.93% CPU
Optimizing NNI: done in 0.024949 secs using 87.51% CPU
Optimizing NNI: done in 0.0196042 secs using 94.79% CPU
Optimizing NNI: done in 0.0235243 secs using 86.88% CPU
Optimizing NNI: done in 0.0160098 secs using 87.4% CPU
Optimizing NNI: done in 0.0217255 secs using 85.71% CPU
Optimizing NNI: done in 0.0247528 secs using 91.71% CPU
Iteration 50 / LogL: -2755.158 / Time: 0h:19m:42s (0h:0m:2s left)
Optimizing NNI: done in 0.0190413 secs using 94.46% CPU
Optimizing NNI: done in 0.023662 secs using 87.18% CPU
Optimizing NNI: done in 0.0178085 secs using 82.62% CPU
Optimizing NNI: done in 0.0242179 secs using 91.44% CPU
Optimizing NNI: done in 0.0242893 secs using 91.53% CPU
Optimizing NNI: done in 0.0197823 secs using 84.51% CPU
Optimizing NNI: done in 0.0186043 secs using 89.17% CPU
Optimizing NNI: done in 0.0169509 secs using 99.66% CPU
Optimizing NNI: done in 0.0254711 secs using 84.11% CPU
Optimizing NNI: done in 0.0214638 secs using 98.74% CPU
Iteration 60 / LogL: -2755.146 / Time: 0h:19m:43s (0h:0m:2s left)
Optimizing NNI: done in 0.0264078 secs using 88.23% CPU
Optimizing NNI: done in 0.0212899 secs using 90.44% CPU
Optimizing NNI: done in 0.0257662 secs using 87.96% CPU
Optimizing NNI: done in 0.019564 secs using 99.62% CPU
Optimizing NNI: done in 0.0263485 secs using 80.8% CPU
Optimizing NNI: done in 0.0172273 secs using 88.51% CPU
Optimizing NNI: done in 0.0262765 secs using 92.37% CPU
Optimizing NNI: done in 0.019202 secs using 89.29% CPU
Optimizing NNI: done in 0.0222623 secs using 81.87% CPU
Optimizing NNI: done in 0.0253735 secs using 84.01% CPU
Iteration 70 / LogL: -2755.148 / Time: 0h:19m:43s (0h:0m:1s left)
Optimizing NNI: done in 0.0158621 secs using 87.19% CPU
Optimizing NNI: done in 0.0180189 secs using 82.93% CPU
Optimizing NNI: done in 0.0207771 secs using 94.88% CPU
Optimizing NNI: done in 0.0223621 secs using 81.84% CPU
Optimizing NNI: done in 0.0255533 secs using 96.01% CPU
Optimizing NNI: done in 0.0244105 secs using 86.6% CPU
Optimizing NNI: done in 0.0209837 secs using 94.94% CPU
Optimizing NNI: done in 0.0251239 secs using 99.67% CPU
Optimizing NNI: done in 0.023944 secs using 87.21% CPU
Optimizing NNI: done in 0.0232229 secs using 91.09% CPU
Iteration 80 / LogL: -2755.149 / Time: 0h:19m:43s (0h:0m:1s left)
Optimizing NNI: done in 0.0250036 secs using 95.67% CPU
Optimizing NNI: done in 0.023168 secs using 91.1% CPU
Optimizing NNI: done in 0.0243655 secs using 99.66% CPU
Optimizing NNI: done in 0.0219734 secs using 95.28% CPU
Optimizing NNI: done in 0.0183724 secs using 88.65% CPU
Optimizing NNI: done in 0.0221924 secs using 86.48% CPU
Optimizing NNI: done in 0.0227006 secs using 95.04% CPU
Optimizing NNI: done in 0.0240157 secs using 83.55% CPU
Optimizing NNI: done in 0.0257443 secs using 91.62% CPU
Optimizing NNI: done in 0.0257432 secs using 80.29% CPU
Iteration 90 / LogL: -2755.159 / Time: 0h:19m:43s (0h:0m:1s left)
Optimizing NNI: done in 0.0245726 secs using 79.47% CPU
Optimizing NNI: done in 0.0293648 secs using 96.27% CPU
Optimizing NNI: done in 0.0217752 secs using 77.11% CPU
Optimizing NNI: done in 0.0282905 secs using 92.5% CPU
Optimizing NNI: done in 0.024662 secs using 91.81% CPU
Optimizing NNI: done in 0.0232313 secs using 86.59% CPU
Optimizing NNI: done in 0.0247794 secs using 71.59% CPU
Optimizing NNI: done in 0.0252015 secs using 90.91% CPU
Optimizing NNI: done in 0.0274107 secs using 88.76% CPU
Optimizing NNI: done in 0.0184508 secs using 88.94% CPU
Iteration 100 / LogL: -2765.931 / Time: 0h:19m:44s (0h:0m:0s left)
Optimizing NNI: done in 0.0182097 secs using 99.66% CPU
Optimizing NNI: done in 0.0284304 secs using 89.08% CPU
Optimizing NNI: done in 0.0247755 secs using 79.73% CPU
Optimizing NNI: done in 0.0283274 secs using 78.44% CPU
Optimizing NNI: done in 0.0349491 secs using 82.59% CPU
Optimizing NNI: done in 0.0225137 secs using 81.93% CPU
Optimizing NNI: done in 0.0264428 secs using 84.53% CPU
Optimizing NNI: done in 0.0265515 secs using 86.35% CPU
Optimizing NNI: done in 0.0296117 secs using 79.58% CPU
Optimizing NNI: done in 0.0205061 secs using 84.95% CPU
Iteration 110 / LogL: -2755.148 / Time: 0h:19m:44s (0h:0m:0s left)
Optimizing NNI: done in 0.0206905 secs using 99.45% CPU
Optimizing NNI: done in 0.0323704 secs using 87.6% CPU
Optimizing NNI: done in 0.0259601 secs using 88.15% CPU
Optimizing NNI: done in 0.0193762 secs using 84.18% CPU
Optimizing NNI: done in 0.0213416 secs using 90.22% CPU
Optimizing NNI: done in 0.0284143 secs using 82.17% CPU
Optimizing NNI: done in 0.0232983 secs using 95.34% CPU
UPDATE BEST LOG-LIKELIHOOD: -2755.146
Optimizing NNI: done in 0.0214539 secs using 90.33% CPU
Optimizing NNI: done in 0.0199796 secs using 89.68% CPU
Optimizing NNI: done in 0.016489 secs using 81.79% CPU
Iteration 120 / LogL: -2755.160 / Time: 0h:19m:44s (0h:0m:0s left)
Optimizing NNI: done in 0.0262273 secs using 84.35% CPU
Optimizing NNI: done in 0.0231854 secs using 99.64% CPU
Optimizing NNI: done in 0.0287005 secs using 92.74% CPU
Optimizing NNI: done in 0.0195318 secs using 94.48% CPU
Optimizing NNI: done in 0.0302262 secs using 79.93% CPU
Optimizing NNI: done in 0.0243106 secs using 91.43% CPU
Optimizing NNI: done in 0.0196361 secs using 99.59% CPU
Optimizing NNI: done in 0.0312832 secs using 83.89% CPU
Optimizing NNI: done in 0.0222361 secs using 94.92% CPU
Optimizing NNI: done in 0.0267361 secs using 88.46% CPU
Iteration 130 / LogL: -2755.152 / Time: 0h:19m:44s (0h:0m:-1s left)
TREE SEARCH COMPLETED AFTER 130 ITERATIONS / Time: 0h:19m:44s

--------------------------------------------------------------------
|                    FINALIZING TREE SEARCH                        |
--------------------------------------------------------------------
Performs final model parameters optimization
Estimate model parameters (epsilon = 0.010)
1. Initial log-likelihood: -2755.146
2. Current log-likelihood: -2755.109
3. Current log-likelihood: -2755.054
4. Current log-likelihood: -2754.986
5. Current log-likelihood: -2754.904
6. Current log-likelihood: -2754.806
7. Current log-likelihood: -2754.689
8. Current log-likelihood: -2754.551
9. Current log-likelihood: -2754.387
10. Current log-likelihood: -2754.196
11. Current log-likelihood: -2753.971
12. Current log-likelihood: -2753.727
13. Current log-likelihood: -2753.571
14. Current log-likelihood: -2753.433
15. Current log-likelihood: -2753.258
16. Current log-likelihood: -2753.055
17. Current log-likelihood: -2752.807
18. Current log-likelihood: -2752.512
19. Current log-likelihood: -2752.149
20. Current log-likelihood: -2751.683
21. Current log-likelihood: -2751.091
22. Current log-likelihood: -2750.323
23. Current log-likelihood: -2749.276
24. Current log-likelihood: -2747.863
25. Current log-likelihood: -2745.966
26. Current log-likelihood: -2743.603
27. Current log-likelihood: -2741.251
28. Current log-likelihood: -2739.462
29. Current log-likelihood: -2738.289
30. Current log-likelihood: -2737.552
31. Current log-likelihood: -2737.114
32. Current log-likelihood: -2736.844
33. Current log-likelihood: -2736.668
34. Current log-likelihood: -2736.545
35. Current log-likelihood: -2736.432
36. Current log-likelihood: -2736.374
37. Current log-likelihood: -2736.335
38. Current log-likelihood: -2736.314
39. Current log-likelihood: -2736.297
40. Current log-likelihood: -2736.284
41. Current log-likelihood: -2736.274
Optimal log-likelihood: -2736.261
Rate parameters:  A-C: 1.00000  A-G: 5.22316  A-T: 1.00000  C-G: 1.00000  C-T: 5.22316  G-T: 1.00000
Base frequencies:  A: 0.222  C: 0.240  G: 0.290  T: 0.248
Site proportion and rates:  (0.855,0.105) (0.104,3.409) (0.041,13.565)
Parameters optimization took 41 rounds (0.275 sec)
BEST SCORE FOUND : -2736.261
Total tree length: 0.969

Total number of iterations: 130
CPU time used for tree search: 2.991 sec (0h:0m:2s)
Wall-clock time used for tree search: 3.515 sec (0h:0m:3s)
Total CPU time used: 1116.934 sec (0h:18m:36s)
Total wall-clock time used: 1185.109 sec (0h:19m:45s)

===> START BOOTSTRAP REPLICATE NUMBER 205

Creating bootstrap alignment (seed: 943304)...
Creating fast initial parsimony tree by random order stepwise addition...
0.013 seconds, parsimony score: 509 (based on 142 sites)

NOTE: 0 MB RAM (0 GB) is required!
Estimate model parameters (epsilon = 0.100)
1. Initial log-likelihood: -3595.679
2. Current log-likelihood: -3253.951
3. Current log-likelihood: -3216.716
4. Current log-likelihood: -3212.201
5. Current log-likelihood: -3210.947
Optimal log-likelihood: -3210.913
Rate parameters:  A-C: 1.00000  A-G: 4.83489  A-T: 1.00000  C-G: 1.00000  C-T: 4.83489  G-T: 1.00000
Base frequencies:  A: 0.208  C: 0.255  G: 0.272  T: 0.264
Site proportion and rates:  (0.570,0.159) (0.285,0.194) (0.145,5.899)
Parameters optimization took 5 rounds (0.041 sec)
Wrote distance file to... 
Computing ML distances based on estimated model parameters...
Calculating distance matrix: done in 0.00535521 secs using 98.39% CPU
Computing ML distances took 0.005385 sec (of wall-clock time) 0.005299 sec (of CPU time)
Setting up auxiliary I and S matrices: done in 7.93601e-05 secs using 99.55% CPU
Constructing RapidNJ tree: done in 0.000196891 secs using 97.01% CPU
Computing RapidNJ tree took 0.000317 sec (of wall-clock time) 0.000351 sec (of CPU time)
Log-likelihood of RapidNJ tree: -3218.373
--------------------------------------------------------------------
|             INITIALIZING CANDIDATE TREE SET                      |
--------------------------------------------------------------------
Generating 98 parsimony trees... 0.333 second
Computing log-likelihood of 98 initial trees ... 0.111 seconds
Current best score: -3190.542

Do NNI search on 20 best initial trees
Optimizing NNI: done in 0.0201362 secs using 69.89% CPU
Estimate model parameters (epsilon = 0.100)
BETTER TREE FOUND at iteration 1: -3177.953
Optimizing NNI: done in 0.0259568 secs using 84.42% CPU
Estimate model parameters (epsilon = 0.100)
BETTER TREE FOUND at iteration 2: -3175.711
Optimizing NNI: done in 0.0182968 secs using 88.43% CPU
Optimizing NNI: done in 0.0317242 secs using 90.28% CPU
Estimate model parameters (epsilon = 0.100)
BETTER TREE FOUND at iteration 4: -3150.438
Optimizing NNI: done in 0.0209745 secs using 89.99% CPU
Optimizing NNI: done in 0.0400059 secs using 92.15% CPU
Optimizing NNI: done in 0.0232013 secs using 91.12% CPU
Optimizing NNI: done in 0.0211367 secs using 90.27% CPU
Optimizing NNI: done in 0.023253 secs using 86.76% CPU
Optimizing NNI: done in 0.0252592 secs using 95.8% CPU
Iteration 10 / LogL: -3160.687 / Time: 0h:19m:46s
Optimizing NNI: done in 0.0248133 secs using 91.54% CPU
Estimate model parameters (epsilon = 0.100)
BETTER TREE FOUND at iteration 11: -3149.852
Optimizing NNI: done in 0.0253869 secs using 95.84% CPU
Estimate model parameters (epsilon = 0.100)
BETTER TREE FOUND at iteration 12: -3149.134
Optimizing NNI: done in 0.0218252 secs using 95.01% CPU
Optimizing NNI: done in 0.0283005 secs using 85.71% CPU
Estimate model parameters (epsilon = 0.100)
BETTER TREE FOUND at iteration 14: -3146.160
Optimizing NNI: done in 0.0242428 secs using 99.58% CPU
Optimizing NNI: done in 0.0232628 secs using 86.76% CPU
Optimizing NNI: done in 0.0226982 secs using 90.99% CPU
Optimizing NNI: done in 0.0225948 secs using 95.18% CPU
Optimizing NNI: done in 0.0222744 secs using 90.69% CPU
Optimizing NNI: done in 0.0221241 secs using 86.2% CPU
Iteration 20 / LogL: -3160.244 / Time: 0h:19m:46s
Finish initializing candidate tree set (20)
Current best tree score: -3146.160 / CPU time: 1.224
Number of iterations: 20
--------------------------------------------------------------------
|               OPTIMIZING CANDIDATE TREE SET                      |
--------------------------------------------------------------------
Optimizing NNI: done in 0.0297874 secs using 90.02% CPU
Optimizing NNI: done in 0.0298218 secs using 86.29% CPU
Optimizing NNI: done in 0.0212209 secs using 90.13% CPU
Optimizing NNI: done in 0.0254617 secs using 87.92% CPU
Optimizing NNI: done in 0.0349057 secs using 79.71% CPU
Optimizing NNI: done in 0.0258904 secs using 91.96% CPU
Optimizing NNI: done in 0.0279864 secs using 99.67% CPU
Optimizing NNI: done in 0.0355082 secs using 82.91% CPU
Optimizing NNI: done in 0.02942 secs using 86.07% CPU
Optimizing NNI: done in 0.0376338 secs using 89.02% CPU
Estimate model parameters (epsilon = 0.100)
BETTER TREE FOUND at iteration 30: -3143.488
Iteration 30 / LogL: -3143.488 / Time: 0h:19m:46s (0h:0m:5s left)
Optimizing NNI: done in 0.0314011 secs using 89.98% CPU
Optimizing NNI: done in 0.0226477 secs using 95.32% CPU
Optimizing NNI: done in 0.0278254 secs using 88.95% CPU
Optimizing NNI: done in 0.0190086 secs using 83.99% CPU
Optimizing NNI: done in 0.0275394 secs using 88.61% CPU
Optimizing NNI: done in 0.0350296 secs using 93.87% CPU
Optimizing NNI: done in 0.0257925 secs using 88.1% CPU
Optimizing NNI: done in 0.0301253 secs using 89.71% CPU
Optimizing NNI: done in 0.0306233 secs using 96.43% CPU
Optimizing NNI: done in 0.0229938 secs using 86.67% CPU
Estimate model parameters (epsilon = 0.100)
BETTER TREE FOUND at iteration 40: -3142.866
Iteration 40 / LogL: -3142.866 / Time: 0h:19m:47s (0h:0m:4s left)
Optimizing NNI: done in 0.0220365 secs using 95.28% CPU
Optimizing NNI: done in 0.018692 secs using 78.28% CPU
Optimizing NNI: done in 0.0293114 secs using 86.07% CPU
Optimizing NNI: done in 0.028479 secs using 77.57% CPU
Optimizing NNI: done in 0.0273408 secs using 81.67% CPU
Optimizing NNI: done in 0.0284375 secs using 89.21% CPU
Optimizing NNI: done in 0.0411308 secs using 85.18% CPU
Optimizing NNI: done in 0.0161666 secs using 93.38% CPU
Optimizing NNI: done in 0.039162 secs using 76.8% CPU
Optimizing NNI: done in 0.0283544 secs using 89.09% CPU
Iteration 50 / LogL: -3142.980 / Time: 0h:19m:47s (0h:0m:3s left)
Optimizing NNI: done in 0.0232963 secs using 95.39% CPU
Optimizing NNI: done in 0.0242353 secs using 95.56% CPU
Optimizing NNI: done in 0.0295686 secs using 92.89% CPU
Optimizing NNI: done in 0.0222073 secs using 86.21% CPU
Optimizing NNI: done in 0.026814 secs using 88.71% CPU
Optimizing NNI: done in 0.0306344 secs using 70.47% CPU
Optimizing NNI: done in 0.0368679 secs using 99.53% CPU
Optimizing NNI: done in 0.0247557 secs using 95.61% CPU
Optimizing NNI: done in 0.0252636 secs using 87.8% CPU
Optimizing NNI: done in 0.0232766 secs using 95.43% CPU
Iteration 60 / LogL: -3146.084 / Time: 0h:19m:47s (0h:0m:3s left)
Optimizing NNI: done in 0.0294211 secs using 92.87% CPU
Optimizing NNI: done in 0.0331346 secs using 96.68% CPU
Optimizing NNI: done in 0.0280595 secs using 96.04% CPU
Estimate model parameters (epsilon = 0.100)
BETTER TREE FOUND at iteration 63: -3140.915
Optimizing NNI: done in 0.0295244 secs using 89.48% CPU
Optimizing NNI: done in 0.0302145 secs using 96.31% CPU
Optimizing NNI: done in 0.0218891 secs using 81.56% CPU
Estimate model parameters (epsilon = 0.100)
BETTER TREE FOUND at iteration 66: -3140.284
Optimizing NNI: done in 0.0281709 secs using 78.31% CPU
Optimizing NNI: done in 0.0279227 secs using 85.15% CPU
Estimate model parameters (epsilon = 0.100)
UPDATE BEST LOG-LIKELIHOOD: -3140.222
Optimizing NNI: done in 0.0347358 secs using 88.18% CPU
Optimizing NNI: done in 0.0269335 secs using 88.67% CPU
Iteration 70 / LogL: -3143.352 / Time: 0h:19m:47s (0h:0m:3s left)
Optimizing NNI: done in 0.0315307 secs using 86.98% CPU
Optimizing NNI: done in 0.0184349 secs using 89.12% CPU
Optimizing NNI: done in 0.0205565 secs using 99.53% CPU
Optimizing NNI: done in 0.0379059 secs using 94.34% CPU
Optimizing NNI: done in 0.0270616 secs using 81.55% CPU
Optimizing NNI: done in 0.0287093 secs using 89.34% CPU
Optimizing NNI: done in 0.0201148 secs using 99.44% CPU
Optimizing NNI: done in 0.0285937 secs using 92.81% CPU
Optimizing NNI: done in 0.029064 secs using 89.41% CPU
Optimizing NNI: done in 0.0273713 secs using 84.89% CPU
Iteration 80 / LogL: -3145.520 / Time: 0h:19m:48s (0h:0m:3s left)
Optimizing NNI: done in 0.019479 secs using 89.41% CPU
Optimizing NNI: done in 0.0256428 secs using 99.65% CPU
Optimizing NNI: done in 0.0207941 secs using 94.85% CPU
Optimizing NNI: done in 0.0168612 secs using 87.89% CPU
Optimizing NNI: done in 0.0196835 secs using 89.56% CPU
Optimizing NNI: done in 0.0307465 secs using 99.61% CPU
Optimizing NNI: done in 0.0239939 secs using 87.43% CPU
Optimizing NNI: done in 0.0267485 secs using 80.85% CPU
Optimizing NNI: done in 0.0251847 secs using 83.8% CPU
Optimizing NNI: done in 0.0305528 secs using 93.13% CPU
Iteration 90 / LogL: -3142.491 / Time: 0h:19m:48s (0h:0m:2s left)
Optimizing NNI: done in 0.0238348 secs using 74.76% CPU
Optimizing NNI: done in 0.0254693 secs using 95.7% CPU
Optimizing NNI: done in 0.0248606 secs using 91.65% CPU
Optimizing NNI: done in 0.0302242 secs using 79.94% CPU
Optimizing NNI: done in 0.0345758 secs using 79.59% CPU
Optimizing NNI: done in 0.0292528 secs using 88.04% CPU
Estimate model parameters (epsilon = 0.100)
UPDATE BEST LOG-LIKELIHOOD: -3140.137
Optimizing NNI: done in 0.0299799 secs using 86.35% CPU
UPDATE BEST LOG-LIKELIHOOD: -3140.134
Optimizing NNI: done in 0.0295027 secs using 86.29% CPU
Optimizing NNI: done in 0.0259117 secs using 99.42% CPU
Optimizing NNI: done in 0.0284318 secs using 91.78% CPU
Iteration 100 / LogL: -3141.474 / Time: 0h:19m:48s (0h:0m:2s left)
Optimizing NNI: done in 0.0230142 secs using 86.69% CPU
Optimizing NNI: done in 0.0307345 secs using 83.51% CPU
Optimizing NNI: done in 0.0246472 secs using 79.44% CPU
Optimizing NNI: done in 0.0294895 secs using 79.35% CPU
Optimizing NNI: done in 0.0235495 secs using 86.98% CPU
Optimizing NNI: done in 0.0296178 secs using 86.18% CPU
Optimizing NNI: done in 0.0235575 secs using 87.08% CPU
Optimizing NNI: done in 0.0296342 secs using 82.77% CPU
Optimizing NNI: done in 0.0254394 secs using 80.01% CPU
Optimizing NNI: done in 0.0234834 secs using 83.05% CPU
Iteration 110 / LogL: -3141.471 / Time: 0h:19m:49s (0h:0m:1s left)
Optimizing NNI: done in 0.0223637 secs using 99.59% CPU
Optimizing NNI: done in 0.0210497 secs using 94.93% CPU
Optimizing NNI: done in 0.048504 secs using 92.89% CPU
Optimizing NNI: done in 0.0295809 secs using 82.87% CPU
Optimizing NNI: done in 0.0350168 secs using 91.16% CPU
Optimizing NNI: done in 0.0178996 secs using 94.01% CPU
Optimizing NNI: done in 0.0337215 secs using 84.84% CPU
Optimizing NNI: done in 0.023659 secs using 95.49% CPU
Optimizing NNI: done in 0.0253701 secs using 88.14% CPU
Optimizing NNI: done in 0.0267711 secs using 77.4% CPU
Iteration 120 / LogL: -3142.088 / Time: 0h:19m:49s (0h:0m:1s left)
Optimizing NNI: done in 0.0200377 secs using 99.61% CPU
Optimizing NNI: done in 0.0280642 secs using 88.95% CPU
Optimizing NNI: done in 0.0270932 secs using 88.59% CPU
Optimizing NNI: done in 0.0258316 secs using 91.36% CPU
Optimizing NNI: done in 0.0312581 secs using 80.52% CPU
Optimizing NNI: done in 0.0303172 secs using 96.38% CPU
Optimizing NNI: done in 0.0269751 secs using 81.19% CPU
Optimizing NNI: done in 0.0308611 secs using 86.95% CPU
Optimizing NNI: done in 0.0260864 secs using 91.86% CPU
Optimizing NNI: done in 0.0299495 secs using 96.31% CPU
Iteration 130 / LogL: -3143.569 / Time: 0h:19m:49s (0h:0m:1s left)
Optimizing NNI: done in 0.0263811 secs using 92.17% CPU
Optimizing NNI: done in 0.0338885 secs using 93.74% CPU
Optimizing NNI: done in 0.0250298 secs using 83.72% CPU
Optimizing NNI: done in 0.0341535 secs using 82.22% CPU
Optimizing NNI: done in 0.0413153 secs using 90% CPU
Optimizing NNI: done in 0.0222791 secs using 86.27% CPU
Optimizing NNI: done in 0.0307933 secs using 90.1% CPU
Optimizing NNI: done in 0.0374018 secs using 85.72% CPU
Optimizing NNI: done in 0.0224266 secs using 81.86% CPU
Optimizing NNI: done in 0.0257848 secs using 76.65% CPU
Iteration 140 / LogL: -3140.647 / Time: 0h:19m:49s (0h:0m:0s left)
Optimizing NNI: done in 0.0234158 secs using 99.47% CPU
Optimizing NNI: done in 0.03284 secs using 93.68% CPU
Optimizing NNI: done in 0.0335011 secs using 84.89% CPU
Optimizing NNI: done in 0.0229549 secs using 86.42% CPU
Optimizing NNI: done in 0.0207039 secs using 86.86% CPU
Optimizing NNI: done in 0.0220635 secs using 90.23% CPU
Optimizing NNI: done in 0.0353677 secs using 94.25% CPU
Optimizing NNI: done in 0.0242434 secs using 87.66% CPU
Optimizing NNI: done in 0.0230183 secs using 86.6% CPU
Optimizing NNI: done in 0.0262999 secs using 88.32% CPU
Iteration 150 / LogL: -3147.063 / Time: 0h:19m:50s (0h:0m:0s left)
Optimizing NNI: done in 0.0245952 secs using 91.74% CPU
Optimizing NNI: done in 0.0223476 secs using 82.11% CPU
Optimizing NNI: done in 0.0273649 secs using 87.39% CPU
Optimizing NNI: done in 0.0296486 secs using 86.36% CPU
Optimizing NNI: done in 0.0424514 secs using 90.16% CPU
Optimizing NNI: done in 0.0248278 secs using 91.57% CPU
Optimizing NNI: done in 0.0245035 secs using 90.2% CPU
Optimizing NNI: done in 0.0215547 secs using 81.35% CPU
Optimizing NNI: done in 0.035918 secs using 88.44% CPU
Optimizing NNI: done in 0.0225818 secs using 86.37% CPU
Iteration 160 / LogL: -3149.802 / Time: 0h:19m:50s (0h:0m:0s left)
Optimizing NNI: done in 0.0309643 secs using 86.84% CPU
Optimizing NNI: done in 0.0243042 secs using 99.64% CPU
Optimizing NNI: done in 0.0333277 secs using 90.79% CPU
Optimizing NNI: done in 0.0229982 secs using 69.51% CPU
Optimizing NNI: done in 0.0288145 secs using 92.77% CPU
Optimizing NNI: done in 0.0297328 secs using 86.27% CPU
Optimizing NNI: done in 0.0275482 secs using 88.83% CPU
TREE SEARCH COMPLETED AFTER 167 ITERATIONS / Time: 0h:19m:50s

--------------------------------------------------------------------
|                    FINALIZING TREE SEARCH                        |
--------------------------------------------------------------------
Performs final model parameters optimization
Estimate model parameters (epsilon = 0.010)
1. Initial log-likelihood: -3140.134
Optimal log-likelihood: -3140.121
Rate parameters:  A-C: 1.00000  A-G: 5.42811  A-T: 1.00000  C-G: 1.00000  C-T: 5.42811  G-T: 1.00000
Base frequencies:  A: 0.208  C: 0.255  G: 0.272  T: 0.264
Site proportion and rates:  (0.816,0.075) (0.116,2.310) (0.067,9.958)
Parameters optimization took 1 rounds (0.007 sec)
BEST SCORE FOUND : -3140.121
Total tree length: 1.310

Total number of iterations: 167
CPU time used for tree search: 4.750 sec (0h:0m:4s)
Wall-clock time used for tree search: 5.441 sec (0h:0m:5s)
Total CPU time used: 1121.759 sec (0h:18m:41s)
Total wall-clock time used: 1190.646 sec (0h:19m:50s)

===> START BOOTSTRAP REPLICATE NUMBER 206

Creating bootstrap alignment (seed: 943305)...
Creating fast initial parsimony tree by random order stepwise addition...
0.003 seconds, parsimony score: 421 (based on 137 sites)

NOTE: 0 MB RAM (0 GB) is required!
Estimate model parameters (epsilon = 0.100)
1. Initial log-likelihood: -3160.657
2. Current log-likelihood: -2919.922
3. Current log-likelihood: -2915.013
4. Current log-likelihood: -2913.448
5. Current log-likelihood: -2912.649
6. Current log-likelihood: -2912.214
7. Current log-likelihood: -2911.970
8. Current log-likelihood: -2911.854
Optimal log-likelihood: -2911.751
Rate parameters:  A-C: 1.00000  A-G: 2.84958  A-T: 1.00000  C-G: 1.00000  C-T: 2.84958  G-T: 1.00000
Base frequencies:  A: 0.204  C: 0.232  G: 0.281  T: 0.282
Site proportion and rates:  (0.551,0.160) (0.322,0.212) (0.127,6.626)
Parameters optimization took 8 rounds (0.056 sec)
Wrote distance file to... 
Computing ML distances based on estimated model parameters...
Calculating distance matrix: done in 0.00459668 secs using 99.42% CPU
Computing ML distances took 0.004626 sec (of wall-clock time) 0.004600 sec (of CPU time)
Setting up auxiliary I and S matrices: done in 9.9427e-05 secs using 99.57% CPU
Constructing RapidNJ tree: done in 0.000277934 secs using 97.15% CPU
Computing RapidNJ tree took 0.000428 sec (of wall-clock time) 0.000421 sec (of CPU time)
Log-likelihood of RapidNJ tree: -2921.217
--------------------------------------------------------------------
|             INITIALIZING CANDIDATE TREE SET                      |
--------------------------------------------------------------------
Generating 98 parsimony trees... 0.333 second
Computing log-likelihood of 98 initial trees ... 0.103 seconds
Current best score: -2879.208

Do NNI search on 20 best initial trees
Optimizing NNI: done in 0.0163889 secs using 92.99% CPU
Estimate model parameters (epsilon = 0.100)
BETTER TREE FOUND at iteration 1: -2863.137
Optimizing NNI: done in 0.016701 secs using 93.75% CPU
Optimizing NNI: done in 0.0203267 secs using 99.56% CPU
Estimate model parameters (epsilon = 0.100)
BETTER TREE FOUND at iteration 3: -2861.294
Optimizing NNI: done in 0.0158343 secs using 87.17% CPU
Optimizing NNI: done in 0.0213708 secs using 94.96% CPU
Optimizing NNI: done in 0.018543 secs using 88.82% CPU
Optimizing NNI: done in 0.018555 secs using 94.27% CPU
Optimizing NNI: done in 0.0243142 secs using 99.65% CPU
Estimate model parameters (epsilon = 0.100)
BETTER TREE FOUND at iteration 8: -2860.777
Optimizing NNI: done in 0.0200283 secs using 94.75% CPU
Estimate model parameters (epsilon = 0.100)
BETTER TREE FOUND at iteration 9: -2859.876
Optimizing NNI: done in 0.0195811 secs using 84.34% CPU
Iteration 10 / LogL: -2868.590 / Time: 0h:19m:51s
Optimizing NNI: done in 0.0225602 secs using 91.14% CPU
Optimizing NNI: done in 0.0231808 secs using 82.37% CPU
Optimizing NNI: done in 0.025391 secs using 91.9% CPU
Optimizing NNI: done in 0.020216 secs using 94.66% CPU
Optimizing NNI: done in 0.0238455 secs using 84.57% CPU
Optimizing NNI: done in 0.0258207 secs using 91.95% CPU
Optimizing NNI: done in 0.0121764 secs using 83.7% CPU
Optimizing NNI: done in 0.0182064 secs using 72.17% CPU
Optimizing NNI: done in 0.0220327 secs using 99.67% CPU
Optimizing NNI: done in 0.0264727 secs using 88.51% CPU
Iteration 20 / LogL: -2884.459 / Time: 0h:19m:51s
Finish initializing candidate tree set (20)
Current best tree score: -2859.876 / CPU time: 0.895
Number of iterations: 20
--------------------------------------------------------------------
|               OPTIMIZING CANDIDATE TREE SET                      |
--------------------------------------------------------------------
Optimizing NNI: done in 0.0192099 secs using 94.31% CPU
Optimizing NNI: done in 0.0185226 secs using 83.58% CPU
Optimizing NNI: done in 0.0196089 secs using 89.53% CPU
Optimizing NNI: done in 0.0151595 secs using 86.7% CPU
Optimizing NNI: done in 0.0185491 secs using 88.83% CPU
Optimizing NNI: done in 0.0207169 secs using 85.05% CPU
Optimizing NNI: done in 0.0184257 secs using 99.6% CPU
Optimizing NNI: done in 0.0218516 secs using 90.6% CPU
Optimizing NNI: done in 0.0203753 secs using 84.95% CPU
Optimizing NNI: done in 0.0150842 secs using 73.38% CPU
Iteration 30 / LogL: -2865.248 / Time: 0h:19m:51s (0h:0m:3s left)
Optimizing NNI: done in 0.0223487 secs using 72.91% CPU
Optimizing NNI: done in 0.0279066 secs using 84.84% CPU
Optimizing NNI: done in 0.0183884 secs using 88.66% CPU
Optimizing NNI: done in 0.0250131 secs using 91.54% CPU
Optimizing NNI: done in 0.0235185 secs using 89.45% CPU
Optimizing NNI: done in 0.0234223 secs using 86.47% CPU
Optimizing NNI: done in 0.0220229 secs using 95.18% CPU
Optimizing NNI: done in 0.0161889 secs using 93.48% CPU
Optimizing NNI: done in 0.0180089 secs using 94.14% CPU
Optimizing NNI: done in 0.0214355 secs using 95.1% CPU
Estimate model parameters (epsilon = 0.100)
BETTER TREE FOUND at iteration 40: -2859.599
Iteration 40 / LogL: -2859.599 / Time: 0h:19m:52s (0h:0m:3s left)
Optimizing NNI: done in 0.0178727 secs using 87.96% CPU
Optimizing NNI: done in 0.0256305 secs using 76.41% CPU
Estimate model parameters (epsilon = 0.100)
BETTER TREE FOUND at iteration 42: -2859.555
Optimizing NNI: done in 0.0272271 secs using 85.1% CPU
Optimizing NNI: done in 0.0199441 secs using 94.35% CPU
Optimizing NNI: done in 0.0209479 secs using 90.39% CPU
Estimate model parameters (epsilon = 0.100)
BETTER TREE FOUND at iteration 45: -2857.597
Optimizing NNI: done in 0.0256983 secs using 91.87% CPU
Optimizing NNI: done in 0.018666 secs using 94.18% CPU
Optimizing NNI: done in 0.0236037 secs using 91.24% CPU
Optimizing NNI: done in 0.0199885 secs using 94.69% CPU
Optimizing NNI: done in 0.0205913 secs using 85.52% CPU
Iteration 50 / LogL: -2858.294 / Time: 0h:19m:52s (0h:0m:3s left)
Optimizing NNI: done in 0.0191182 secs using 89.2% CPU
Optimizing NNI: done in 0.0155582 secs using 87.02% CPU
BETTER TREE FOUND at iteration 52: -2857.596
Optimizing NNI: done in 0.0179912 secs using 99.39% CPU
Optimizing NNI: done in 0.025253 secs using 87.97% CPU
Estimate model parameters (epsilon = 0.100)
BETTER TREE FOUND at iteration 54: -2857.554
Optimizing NNI: done in 0.0196692 secs using 84.53% CPU
UPDATE BEST LOG-LIKELIHOOD: -2857.552
Optimizing NNI: done in 0.0195306 secs using 99.5% CPU
Optimizing NNI: done in 0.0242337 secs using 91.47% CPU
Optimizing NNI: done in 0.0186294 secs using 83.56% CPU
Optimizing NNI: done in 0.0202475 secs using 94.84% CPU
Optimizing NNI: done in 0.0203474 secs using 94.79% CPU
Iteration 60 / LogL: -2857.582 / Time: 0h:19m:52s (0h:0m:2s left)
Optimizing NNI: done in 0.021533 secs using 99.57% CPU
Optimizing NNI: done in 0.0181092 secs using 83.19% CPU
Optimizing NNI: done in 0.0252244 secs using 95.69% CPU
Optimizing NNI: done in 0.0200791 secs using 84.79% CPU
BETTER TREE FOUND at iteration 64: -2857.550
Optimizing NNI: done in 0.0228099 secs using 95.16% CPU
Optimizing NNI: done in 0.0175996 secs using 93.22% CPU
Optimizing NNI: done in 0.0173146 secs using 88.36% CPU
Optimizing NNI: done in 0.0196649 secs using 89.5% CPU
Optimizing NNI: done in 0.0228089 secs using 90.86% CPU
Optimizing NNI: done in 0.0256974 secs using 80.23% CPU
Iteration 70 / LogL: -2862.895 / Time: 0h:19m:52s (0h:0m:2s left)
Optimizing NNI: done in 0.031983 secs using 87.39% CPU
Optimizing NNI: done in 0.0152101 secs using 80.06% CPU
Optimizing NNI: done in 0.0243886 secs using 99.68% CPU
Optimizing NNI: done in 0.0256814 secs using 80.26% CPU
Optimizing NNI: done in 0.0288198 secs using 96.25% CPU
Optimizing NNI: done in 0.0185243 secs using 83.77% CPU
Optimizing NNI: done in 0.0201525 secs using 70.06% CPU
Optimizing NNI: done in 0.0165605 secs using 81.37% CPU
Optimizing NNI: done in 0.0190547 secs using 89.02% CPU
Optimizing NNI: done in 0.0240123 secs using 74.95% CPU
Iteration 80 / LogL: -2858.288 / Time: 0h:19m:52s (0h:0m:2s left)
Optimizing NNI: done in 0.0126418 secs using 84.13% CPU
Optimizing NNI: done in 0.0160962 secs using 87.31% CPU
Optimizing NNI: done in 0.0239722 secs using 99.44% CPU
Optimizing NNI: done in 0.0155443 secs using 93.56% CPU
Optimizing NNI: done in 0.0223852 secs using 86.46% CPU
Optimizing NNI: done in 0.0170674 secs using 72.69% CPU
Optimizing NNI: done in 0.0155945 secs using 87.17% CPU
Optimizing NNI: done in 0.0175755 secs using 88.21% CPU
Optimizing NNI: done in 0.0178941 secs using 99.47% CPU
Optimizing NNI: done in 0.0193359 secs using 84.29% CPU
Iteration 90 / LogL: -2857.552 / Time: 0h:19m:53s (0h:0m:2s left)
Optimizing NNI: done in 0.0203135 secs using 94.71% CPU
Optimizing NNI: done in 0.0232587 secs using 95.41% CPU
Optimizing NNI: done in 0.0220915 secs using 95.58% CPU
Optimizing NNI: done in 0.0192127 secs using 83.88% CPU
Optimizing NNI: done in 0.0259814 secs using 84.48% CPU
Optimizing NNI: done in 0.0203706 secs using 94.48% CPU
Optimizing NNI: done in 0.0213429 secs using 81.24% CPU
Optimizing NNI: done in 0.0190626 secs using 94.24% CPU
Optimizing NNI: done in 0.0257822 secs using 87.99% CPU
Optimizing NNI: done in 0.0179399 secs using 94.1% CPU
Iteration 100 / LogL: -2857.635 / Time: 0h:19m:53s (0h:0m:1s left)
Optimizing NNI: done in 0.0203443 secs using 80.06% CPU
Optimizing NNI: done in 0.016503 secs using 81.59% CPU
Optimizing NNI: done in 0.0220855 secs using 91.07% CPU
Optimizing NNI: done in 0.0224757 secs using 86.35% CPU
Optimizing NNI: done in 0.0314694 secs using 90.19% CPU
Optimizing NNI: done in 0.0170689 secs using 99.65% CPU
Optimizing NNI: done in 0.0212359 secs using 93.54% CPU
Optimizing NNI: done in 0.015835 secs using 87.39% CPU
Optimizing NNI: done in 0.0158591 secs using 80.45% CPU
Optimizing NNI: done in 0.0242589 secs using 87.35% CPU
Iteration 110 / LogL: -2857.581 / Time: 0h:19m:53s (0h:0m:1s left)
Optimizing NNI: done in 0.0219909 secs using 86.05% CPU
Optimizing NNI: done in 0.0231551 secs using 99.66% CPU
Optimizing NNI: done in 0.0237184 secs using 87.11% CPU
Optimizing NNI: done in 0.0144331 secs using 85.75% CPU
Optimizing NNI: done in 0.0211488 secs using 99.67% CPU
Optimizing NNI: done in 0.0277573 secs using 88.93% CPU
Optimizing NNI: done in 0.0246585 secs using 83.55% CPU
Optimizing NNI: done in 0.016198 secs using 93.52% CPU
Optimizing NNI: done in 0.0322395 secs using 90.43% CPU
Optimizing NNI: done in 0.0224797 secs using 90.59% CPU
Iteration 120 / LogL: -2857.553 / Time: 0h:19m:53s (0h:0m:1s left)
Optimizing NNI: done in 0.017493 secs using 99.58% CPU
Optimizing NNI: done in 0.0140053 secs using 71.62% CPU
Optimizing NNI: done in 0.0208374 secs using 94.59% CPU
Optimizing NNI: done in 0.0225811 secs using 86.5% CPU
Optimizing NNI: done in 0.0162309 secs using 93.54% CPU
Optimizing NNI: done in 0.0284603 secs using 89.32% CPU
Optimizing NNI: done in 0.024229 secs using 83.09% CPU
Optimizing NNI: done in 0.0296211 secs using 83.03% CPU
Optimizing NNI: done in 0.0166223 secs using 75.46% CPU
Optimizing NNI: done in 0.0178719 secs using 94.34% CPU
Iteration 130 / LogL: -2857.551 / Time: 0h:19m:54s (0h:0m:0s left)
Optimizing NNI: done in 0.0282124 secs using 89.05% CPU
Optimizing NNI: done in 0.0253476 secs using 88% CPU
Optimizing NNI: done in 0.0340259 secs using 70.33% CPU
Optimizing NNI: done in 0.0270896 secs using 88.51% CPU
Optimizing NNI: done in 0.019474 secs using 89.57% CPU
Optimizing NNI: done in 0.0190634 secs using 89.27% CPU
Optimizing NNI: done in 0.0241609 secs using 91.25% CPU
Optimizing NNI: done in 0.0192702 secs using 84.53% CPU
Optimizing NNI: done in 0.0266308 secs using 84.83% CPU
Optimizing NNI: done in 0.0200178 secs using 89.53% CPU
Iteration 140 / LogL: -2858.691 / Time: 0h:19m:54s (0h:0m:0s left)
Optimizing NNI: done in 0.0223312 secs using 90.99% CPU
Optimizing NNI: done in 0.0239313 secs using 91.32% CPU
Optimizing NNI: done in 0.0207089 secs using 85.09% CPU
Optimizing NNI: done in 0.0233049 secs using 91.11% CPU
Optimizing NNI: done in 0.0196462 secs using 79.34% CPU
Optimizing NNI: done in 0.0181243 secs using 88.59% CPU
Optimizing NNI: done in 0.0153767 secs using 99.64% CPU
Optimizing NNI: done in 0.0173223 secs using 88.3% CPU
Optimizing NNI: done in 0.0215392 secs using 81.12% CPU
Optimizing NNI: done in 0.0190049 secs using 89.12% CPU
Iteration 150 / LogL: -2857.552 / Time: 0h:19m:54s (0h:0m:0s left)
Optimizing NNI: done in 0.0174816 secs using 93.89% CPU
Optimizing NNI: done in 0.0188547 secs using 84.09% CPU
Optimizing NNI: done in 0.029254 secs using 91.96% CPU
Optimizing NNI: done in 0.0241451 secs using 91.58% CPU
Optimizing NNI: done in 0.021368 secs using 90.42% CPU
Optimizing NNI: done in 0.0207944 secs using 90.14% CPU
Optimizing NNI: done in 0.0169499 secs using 76.43% CPU
Optimizing NNI: done in 0.0275382 secs using 88.99% CPU
Optimizing NNI: done in 0.0208013 secs using 85.09% CPU
Optimizing NNI: done in 0.0256954 secs using 80.5% CPU
Iteration 160 / LogL: -2869.837 / Time: 0h:19m:54s (0h:0m:0s left)
Optimizing NNI: done in 0.0203487 secs using 95.09% CPU
Optimizing NNI: done in 0.020009 secs using 89.7% CPU
Optimizing NNI: done in 0.0227787 secs using 86.46% CPU
Optimizing NNI: done in 0.0237723 secs using 91.36% CPU
Optimizing NNI: done in 0.0301957 secs using 76.52% CPU
TREE SEARCH COMPLETED AFTER 165 ITERATIONS / Time: 0h:19m:54s

--------------------------------------------------------------------
|                    FINALIZING TREE SEARCH                        |
--------------------------------------------------------------------
Performs final model parameters optimization
Estimate model parameters (epsilon = 0.010)
1. Initial log-likelihood: -2857.550
2. Current log-likelihood: -2857.536
3. Current log-likelihood: -2857.516
4. Current log-likelihood: -2857.496
5. Current log-likelihood: -2857.473
6. Current log-likelihood: -2857.449
7. Current log-likelihood: -2857.418
8. Current log-likelihood: -2857.386
9. Current log-likelihood: -2857.352
10. Current log-likelihood: -2857.316
11. Current log-likelihood: -2857.277
12. Current log-likelihood: -2857.236
13. Current log-likelihood: -2857.192
14. Current log-likelihood: -2857.146
15. Current log-likelihood: -2857.097
16. Current log-likelihood: -2857.045
17. Current log-likelihood: -2856.990
18. Current log-likelihood: -2856.933
19. Current log-likelihood: -2856.873
20. Current log-likelihood: -2856.811
21. Current log-likelihood: -2856.760
22. Current log-likelihood: -2856.735
23. Current log-likelihood: -2856.711
24. Current log-likelihood: -2856.684
25. Current log-likelihood: -2856.658
26. Current log-likelihood: -2856.628
27. Current log-likelihood: -2856.597
28. Current log-likelihood: -2856.565
29. Current log-likelihood: -2856.535
30. Current log-likelihood: -2856.496
31. Current log-likelihood: -2856.463
32. Current log-likelihood: -2856.425
33. Current log-likelihood: -2856.382
34. Current log-likelihood: -2856.345
35. Current log-likelihood: -2856.299
36. Current log-likelihood: -2856.255
37. Current log-likelihood: -2856.210
38. Current log-likelihood: -2856.164
39. Current log-likelihood: -2856.112
40. Current log-likelihood: -2856.062
41. Current log-likelihood: -2856.012
42. Current log-likelihood: -2855.957
43. Current log-likelihood: -2855.900
44. Current log-likelihood: -2855.847
45. Current log-likelihood: -2855.790
46. Current log-likelihood: -2855.733
47. Current log-likelihood: -2855.680
48. Current log-likelihood: -2855.621
49. Current log-likelihood: -2855.569
50. Current log-likelihood: -2855.512
51. Current log-likelihood: -2855.464
52. Current log-likelihood: -2855.412
53. Current log-likelihood: -2855.368
54. Current log-likelihood: -2855.321
55. Current log-likelihood: -2855.280
56. Current log-likelihood: -2855.243
57. Current log-likelihood: -2855.208
58. Current log-likelihood: -2855.180
59. Current log-likelihood: -2855.149
60. Current log-likelihood: -2855.127
61. Current log-likelihood: -2855.105
62. Current log-likelihood: -2855.085
63. Current log-likelihood: -2855.070
64. Current log-likelihood: -2855.055
65. Current log-likelihood: -2855.044
66. Current log-likelihood: -2855.033
Optimal log-likelihood: -2855.025
Rate parameters:  A-C: 1.00000  A-G: 3.02818  A-T: 1.00000  C-G: 1.00000  C-T: 3.02818  G-T: 1.00000
Base frequencies:  A: 0.204  C: 0.232  G: 0.281  T: 0.282
Site proportion and rates:  (0.808,0.127) (0.091,1.038) (0.101,7.962)
Parameters optimization took 66 rounds (0.428 sec)
BEST SCORE FOUND : -2855.025
Total tree length: 0.926

Total number of iterations: 165
CPU time used for tree search: 3.544 sec (0h:0m:3s)
Wall-clock time used for tree search: 4.107 sec (0h:0m:4s)
Total CPU time used: 1125.809 sec (0h:18m:45s)
Total wall-clock time used: 1195.295 sec (0h:19m:55s)

===> START BOOTSTRAP REPLICATE NUMBER 207

Creating bootstrap alignment (seed: 943306)...
Creating fast initial parsimony tree by random order stepwise addition...
0.003 seconds, parsimony score: 482 (based on 146 sites)

NOTE: 0 MB RAM (0 GB) is required!
Estimate model parameters (epsilon = 0.100)
1. Initial log-likelihood: -3464.980
2. Current log-likelihood: -3214.077
3. Current log-likelihood: -3171.584
4. Current log-likelihood: -3167.550
5. Current log-likelihood: -3165.869
6. Current log-likelihood: -3165.598
Optimal log-likelihood: -3165.539
Rate parameters:  A-C: 1.00000  A-G: 3.78257  A-T: 1.00000  C-G: 1.00000  C-T: 3.78257  G-T: 1.00000
Base frequencies:  A: 0.225  C: 0.243  G: 0.262  T: 0.269
Site proportion and rates:  (0.571,0.158) (0.271,0.218) (0.158,5.379)
Parameters optimization took 6 rounds (0.047 sec)
Wrote distance file to... 
Computing ML distances based on estimated model parameters...
Calculating distance matrix: done in 0.00552508 secs using 97.9% CPU
Computing ML distances took 0.005556 sec (of wall-clock time) 0.005439 sec (of CPU time)
Setting up auxiliary I and S matrices: done in 9.2785e-05 secs using 125% CPU
Constructing RapidNJ tree: done in 0.000245453 secs using 88.82% CPU
Computing RapidNJ tree took 0.000380 sec (of wall-clock time) 0.000373 sec (of CPU time)
Log-likelihood of RapidNJ tree: -3217.642
--------------------------------------------------------------------
|             INITIALIZING CANDIDATE TREE SET                      |
--------------------------------------------------------------------
Generating 98 parsimony trees... 0.335 second
Computing log-likelihood of 98 initial trees ... 0.106 seconds
Current best score: -3161.412

Do NNI search on 20 best initial trees
Optimizing NNI: done in 0.012136 secs using 91.35% CPU
Estimate model parameters (epsilon = 0.100)
BETTER TREE FOUND at iteration 1: -3154.098
Optimizing NNI: done in 0.015301 secs using 86.28% CPU
BETTER TREE FOUND at iteration 2: -3154.096
Optimizing NNI: done in 0.0185686 secs using 87.98% CPU
Optimizing NNI: done in 0.0162651 secs using 93.94% CPU
Optimizing NNI: done in 0.0215252 secs using 94.92% CPU
Optimizing NNI: done in 0.0221262 secs using 86.18% CPU
Estimate model parameters (epsilon = 0.100)
BETTER TREE FOUND at iteration 6: -3151.269
Optimizing NNI: done in 0.0158666 secs using 87.21% CPU
Optimizing NNI: done in 0.013926 secs using 85.39% CPU
Optimizing NNI: done in 0.0171562 secs using 88.57% CPU
Optimizing NNI: done in 0.0258998 secs using 91.75% CPU
Iteration 10 / LogL: -3156.837 / Time: 0h:19m:56s
Optimizing NNI: done in 0.019779 secs using 84.67% CPU
Optimizing NNI: done in 0.0186654 secs using 84.39% CPU
Optimizing NNI: done in 0.0123887 secs using 90% CPU
Optimizing NNI: done in 0.0166691 secs using 99.6% CPU
Optimizing NNI: done in 0.0209848 secs using 90.34% CPU
Optimizing NNI: done in 0.0124882 secs using 91.38% CPU
Optimizing NNI: done in 0.0172567 secs using 76.53% CPU
Optimizing NNI: done in 0.0138086 secs using 92.46% CPU
Optimizing NNI: done in 0.0141273 secs using 99.68% CPU
Optimizing NNI: done in 0.0134137 secs using 77.66% CPU
Iteration 20 / LogL: -3161.947 / Time: 0h:19m:56s
Finish initializing candidate tree set (19)
Current best tree score: -3151.269 / CPU time: 0.862
Number of iterations: 20
--------------------------------------------------------------------
|               OPTIMIZING CANDIDATE TREE SET                      |
--------------------------------------------------------------------
Optimizing NNI: done in 0.0273668 secs using 95.88% CPU
Optimizing NNI: done in 0.0204178 secs using 99.67% CPU
Optimizing NNI: done in 0.0232458 secs using 82.63% CPU
Optimizing NNI: done in 0.019683 secs using 89.41% CPU
Optimizing NNI: done in 0.0219639 secs using 81.68% CPU
UPDATE BEST LOG-LIKELIHOOD: -3151.269
Optimizing NNI: done in 0.0207063 secs using 89.65% CPU
Optimizing NNI: done in 0.0223473 secs using 90.76% CPU
Optimizing NNI: done in 0.0185844 secs using 83.57% CPU
Optimizing NNI: done in 0.0320961 secs using 72% CPU
Optimizing NNI: done in 0.0186379 secs using 83.84% CPU
Iteration 30 / LogL: -3151.269 / Time: 0h:19m:56s (0h:0m:3s left)
Optimizing NNI: done in 0.022773 secs using 90.65% CPU
Optimizing NNI: done in 0.0248259 secs using 91.57% CPU
Estimate model parameters (epsilon = 0.100)
BETTER TREE FOUND at iteration 32: -3149.415
Optimizing NNI: done in 0.029045 secs using 72.84% CPU
Optimizing NNI: done in 0.0260217 secs using 76.96% CPU
Optimizing NNI: done in 0.0226166 secs using 90.63% CPU
Optimizing NNI: done in 0.0210538 secs using 80.8% CPU
Optimizing NNI: done in 0.0391032 secs using 84.35% CPU
Optimizing NNI: done in 0.0216165 secs using 95.11% CPU
Optimizing NNI: done in 0.0255324 secs using 84.39% CPU
Optimizing NNI: done in 0.0226381 secs using 95.25% CPU
Iteration 40 / LogL: -3151.219 / Time: 0h:19m:56s (0h:0m:3s left)
Optimizing NNI: done in 0.0245047 secs using 95.64% CPU
Optimizing NNI: done in 0.0255893 secs using 76.59% CPU
Optimizing NNI: done in 0.020844 secs using 94.77% CPU
Optimizing NNI: done in 0.0210103 secs using 95.02% CPU
Optimizing NNI: done in 0.0229319 secs using 90.99% CPU
Optimizing NNI: done in 0.0234948 secs using 99.63% CPU
Optimizing NNI: done in 0.0324255 secs using 84.28% CPU
Estimate model parameters (epsilon = 0.100)
BETTER TREE FOUND at iteration 47: -3149.322
Optimizing NNI: done in 0.0240981 secs using 79.11% CPU
Optimizing NNI: done in 0.0222504 secs using 91.05% CPU
Optimizing NNI: done in 0.0217849 secs using 90.58% CPU
Iteration 50 / LogL: -3151.125 / Time: 0h:19m:56s (0h:0m:3s left)
Optimizing NNI: done in 0.0180619 secs using 78.15% CPU
Optimizing NNI: done in 0.0240783 secs using 83.1% CPU
BETTER TREE FOUND at iteration 52: -3149.320
Optimizing NNI: done in 0.0289509 secs using 89.34% CPU
Optimizing NNI: done in 0.0221682 secs using 95.15% CPU
Optimizing NNI: done in 0.0233014 secs using 86.97% CPU
Optimizing NNI: done in 0.030243 secs using 93.11% CPU
Optimizing NNI: done in 0.0233431 secs using 95.5% CPU
Optimizing NNI: done in 0.0268226 secs using 92.2% CPU
Optimizing NNI: done in 0.0255741 secs using 80.48% CPU
Optimizing NNI: done in 0.0282223 secs using 92.56% CPU
BETTER TREE FOUND at iteration 60: -3149.319
Iteration 60 / LogL: -3149.319 / Time: 0h:19m:57s (0h:0m:3s left)
Optimizing NNI: done in 0.0203456 secs using 89.63% CPU
Optimizing NNI: done in 0.0274145 secs using 88.7% CPU
Optimizing NNI: done in 0.023191 secs using 91.04% CPU
Optimizing NNI: done in 0.0308239 secs using 86.8% CPU
Optimizing NNI: done in 0.026775 secs using 92.1% CPU
Optimizing NNI: done in 0.0308946 secs using 96.59% CPU
Optimizing NNI: done in 0.0199354 secs using 89.46% CPU
Optimizing NNI: done in 0.0252598 secs using 95.83% CPU
Optimizing NNI: done in 0.025957 secs using 87.97% CPU
Optimizing NNI: done in 0.0214813 secs using 81.19% CPU
Iteration 70 / LogL: -3150.505 / Time: 0h:19m:57s (0h:0m:2s left)
Optimizing NNI: done in 0.0287058 secs using 86.01% CPU
Optimizing NNI: done in 0.0364833 secs using 86.12% CPU
Optimizing NNI: done in 0.0214625 secs using 90.18% CPU
Optimizing NNI: done in 0.0227357 secs using 95.31% CPU
Optimizing NNI: done in 0.0259138 secs using 80.49% CPU
Optimizing NNI: done in 0.0303129 secs using 86.73% CPU
Optimizing NNI: done in 0.0285972 secs using 85.75% CPU
Optimizing NNI: done in 0.0409347 secs using 85.06% CPU
Optimizing NNI: done in 0.0273738 secs using 95.93% CPU
Optimizing NNI: done in 0.0224132 secs using 99.62% CPU
Iteration 80 / LogL: -3149.321 / Time: 0h:19m:57s (0h:0m:2s left)
Optimizing NNI: done in 0.0325282 secs using 84.42% CPU
Optimizing NNI: done in 0.023031 secs using 95.26% CPU
Optimizing NNI: done in 0.0202728 secs using 89.89% CPU
Optimizing NNI: done in 0.019776 secs using 94.68% CPU
Optimizing NNI: done in 0.0227894 secs using 90.86% CPU
Optimizing NNI: done in 0.018368 secs using 83.94% CPU
UPDATE BEST LOG-LIKELIHOOD: -3149.319
Optimizing NNI: done in 0.0224161 secs using 77.19% CPU
Optimizing NNI: done in 0.0337053 secs using 87.88% CPU
Optimizing NNI: done in 0.0241467 secs using 91.53% CPU
Optimizing NNI: done in 0.0257989 secs using 80.25% CPU
Iteration 90 / LogL: -3149.319 / Time: 0h:19m:58s (0h:0m:2s left)
Optimizing NNI: done in 0.0192881 secs using 84.13% CPU
Optimizing NNI: done in 0.0209911 secs using 90.31% CPU
Optimizing NNI: done in 0.0254891 secs using 91.9% CPU
Optimizing NNI: done in 0.0190101 secs using 83.92% CPU
Optimizing NNI: done in 0.0233485 secs using 95.42% CPU
Optimizing NNI: done in 0.0209052 secs using 94.94% CPU
Optimizing NNI: done in 0.022893 secs using 86.51% CPU
Optimizing NNI: done in 0.0281463 secs using 78.48% CPU
Optimizing NNI: done in 0.0224559 secs using 99.6% CPU
UPDATE BEST LOG-LIKELIHOOD: -3149.319
Optimizing NNI: done in 0.022035 secs using 81.51% CPU
Iteration 100 / LogL: -3150.433 / Time: 0h:19m:58s (0h:0m:1s left)
Optimizing NNI: done in 0.0248071 secs using 83.81% CPU
Optimizing NNI: done in 0.0215976 secs using 99.63% CPU
Optimizing NNI: done in 0.0215475 secs using 85.87% CPU
Optimizing NNI: done in 0.0226715 secs using 86.27% CPU
Optimizing NNI: done in 0.0172987 secs using 99.65% CPU
Optimizing NNI: done in 0.0323575 secs using 87.4% CPU
Optimizing NNI: done in 0.0291627 secs using 96.17% CPU
Optimizing NNI: done in 0.0296292 secs using 92.93% CPU
Optimizing NNI: done in 0.0225356 secs using 86.53% CPU
Optimizing NNI: done in 0.0233799 secs using 95.31% CPU
Iteration 110 / LogL: -3150.502 / Time: 0h:19m:58s (0h:0m:1s left)
Optimizing NNI: done in 0.0250987 secs using 83.99% CPU
Optimizing NNI: done in 0.0322677 secs using 90.3% CPU
Optimizing NNI: done in 0.0313046 secs using 83.73% CPU
Optimizing NNI: done in 0.0195724 secs using 82.7% CPU
Optimizing NNI: done in 0.0182064 secs using 93.74% CPU
Optimizing NNI: done in 0.0217411 secs using 85.85% CPU
Optimizing NNI: done in 0.0210173 secs using 94.89% CPU
Optimizing NNI: done in 0.0312051 secs using 90.1% CPU
Optimizing NNI: done in 0.0345201 secs using 88.06% CPU
Optimizing NNI: done in 0.0305474 secs using 96.4% CPU
Iteration 120 / LogL: -3153.050 / Time: 0h:19m:58s (0h:0m:1s left)
Optimizing NNI: done in 0.0202938 secs using 90.34% CPU
Optimizing NNI: done in 0.029816 secs using 89.54% CPU
Optimizing NNI: done in 0.0248917 secs using 80.03% CPU
Optimizing NNI: done in 0.0279106 secs using 71.1% CPU
Optimizing NNI: done in 0.0256234 secs using 91.86% CPU
Optimizing NNI: done in 0.0303444 secs using 93.09% CPU
Optimizing NNI: done in 0.0284377 secs using 99.66% CPU
Optimizing NNI: done in 0.0254942 secs using 96.03% CPU
Optimizing NNI: done in 0.0259307 secs using 88.12% CPU
Optimizing NNI: done in 0.0240525 secs using 91.52% CPU
Iteration 130 / LogL: -3149.320 / Time: 0h:19m:59s (0h:0m:0s left)
Optimizing NNI: done in 0.027869 secs using 81.95% CPU
Optimizing NNI: done in 0.0244012 secs using 83.29% CPU
Optimizing NNI: done in 0.0245581 secs using 83.62% CPU
Optimizing NNI: done in 0.0257729 secs using 80.37% CPU
Optimizing NNI: done in 0.0276903 secs using 78.16% CPU
Optimizing NNI: done in 0.0207412 secs using 89.89% CPU
Optimizing NNI: done in 0.028213 secs using 85.58% CPU
Optimizing NNI: done in 0.0271959 secs using 94.62% CPU
UPDATE BEST LOG-LIKELIHOOD: -3149.319
Optimizing NNI: done in 0.0222088 secs using 94.98% CPU
Optimizing NNI: done in 0.0207595 secs using 80.48% CPU
Iteration 140 / LogL: -3149.319 / Time: 0h:19m:59s (0h:0m:0s left)
Optimizing NNI: done in 0.0258356 secs using 91.97% CPU
Optimizing NNI: done in 0.0212172 secs using 71.65% CPU
Optimizing NNI: done in 0.0272508 secs using 81.44% CPU
Optimizing NNI: done in 0.0189376 secs using 88.84% CPU
Optimizing NNI: done in 0.0233625 secs using 95.63% CPU
Optimizing NNI: done in 0.0289042 secs using 85.89% CPU
Optimizing NNI: done in 0.0233604 secs using 90.99% CPU
Optimizing NNI: done in 0.0230079 secs using 74.27% CPU
Optimizing NNI: done in 0.0335862 secs using 81.82% CPU
Optimizing NNI: done in 0.0183401 secs using 88.85% CPU
Iteration 150 / LogL: -3149.321 / Time: 0h:19m:59s (0h:0m:0s left)
Optimizing NNI: done in 0.0223858 secs using 90.87% CPU
Optimizing NNI: done in 0.0262777 secs using 95.86% CPU
Optimizing NNI: done in 0.0269597 secs using 95.88% CPU
Optimizing NNI: done in 0.0273551 secs using 92.4% CPU
UPDATE BEST LOG-LIKELIHOOD: -3149.319
Optimizing NNI: done in 0.0208635 secs using 94.93% CPU
Optimizing NNI: done in 0.0216933 secs using 86.13% CPU
Optimizing NNI: done in 0.0248582 secs using 83.69% CPU
Optimizing NNI: done in 0.0315442 secs using 86.96% CPU
Optimizing NNI: done in 0.0218296 secs using 80.51% CPU
Optimizing NNI: done in 0.0230448 secs using 91.05% CPU
Iteration 160 / LogL: -3149.320 / Time: 0h:19m:59s (0h:0m:0s left)
Optimizing NNI: done in 0.0207832 secs using 90.27% CPU
TREE SEARCH COMPLETED AFTER 161 ITERATIONS / Time: 0h:19m:59s

--------------------------------------------------------------------
|                    FINALIZING TREE SEARCH                        |
--------------------------------------------------------------------
Performs final model parameters optimization
Estimate model parameters (epsilon = 0.010)
1. Initial log-likelihood: -3149.319
2. Current log-likelihood: -3149.295
3. Current log-likelihood: -3149.259
4. Current log-likelihood: -3149.232
5. Current log-likelihood: -3149.211
6. Current log-likelihood: -3149.198
7. Current log-likelihood: -3149.186
Optimal log-likelihood: -3149.175
Rate parameters:  A-C: 1.00000  A-G: 4.04716  A-T: 1.00000  C-G: 1.00000  C-T: 4.04716  G-T: 1.00000
Base frequencies:  A: 0.225  C: 0.243  G: 0.262  T: 0.269
Site proportion and rates:  (0.606,0.112) (0.228,0.155) (0.165,5.429)
Parameters optimization took 7 rounds (0.043 sec)
BEST SCORE FOUND : -3149.175
Total tree length: 1.056

Total number of iterations: 161
CPU time used for tree search: 3.861 sec (0h:0m:3s)
Wall-clock time used for tree search: 4.485 sec (0h:0m:4s)
Total CPU time used: 1129.783 sec (0h:18m:49s)
Total wall-clock time used: 1199.898 sec (0h:19m:59s)

===> START BOOTSTRAP REPLICATE NUMBER 208

Creating bootstrap alignment (seed: 943307)...
Creating fast initial parsimony tree by random order stepwise addition...
0.003 seconds, parsimony score: 437 (based on 125 sites)

NOTE: 0 MB RAM (0 GB) is required!
Estimate model parameters (epsilon = 0.100)
1. Initial log-likelihood: -3242.625
2. Current log-likelihood: -2952.644
3. Current log-likelihood: -2914.910
4. Current log-likelihood: -2911.423
5. Current log-likelihood: -2909.952
6. Current log-likelihood: -2909.683
Optimal log-likelihood: -2909.672
Rate parameters:  A-C: 1.00000  A-G: 3.78939  A-T: 1.00000  C-G: 1.00000  C-T: 3.78939  G-T: 1.00000
Base frequencies:  A: 0.216  C: 0.258  G: 0.265  T: 0.261
Site proportion and rates:  (0.545,0.158) (0.324,0.178) (0.131,6.549)
Parameters optimization took 6 rounds (0.045 sec)
Wrote distance file to... 
Computing ML distances based on estimated model parameters...
Calculating distance matrix: done in 0.00465796 secs using 97.79% CPU
Computing ML distances took 0.004688 sec (of wall-clock time) 0.004576 sec (of CPU time)
Setting up auxiliary I and S matrices: done in 0.000138531 secs using 77.24% CPU
Constructing RapidNJ tree: done in 0.000337256 secs
Computing RapidNJ tree took 0.000537 sec (of wall-clock time) 0.000107 sec (of CPU time)
Log-likelihood of RapidNJ tree: -2904.159
--------------------------------------------------------------------
|             INITIALIZING CANDIDATE TREE SET                      |
--------------------------------------------------------------------
Generating 98 parsimony trees... 0.333 second
Computing log-likelihood of 98 initial trees ... 0.105 seconds
Current best score: -2877.725

Do NNI search on 20 best initial trees
Optimizing NNI: done in 0.0188815 secs using 88.74% CPU
Estimate model parameters (epsilon = 0.100)
BETTER TREE FOUND at iteration 1: -2865.425
Optimizing NNI: done in 0.0159319 secs using 87.01% CPU
Optimizing NNI: done in 0.0128731 secs using 92.01% CPU
Optimizing NNI: done in 0.0133097 secs using 77.2% CPU
Optimizing NNI: done in 0.015294 secs using 75.17% CPU
Optimizing NNI: done in 0.0171487 secs using 81.98% CPU
Estimate model parameters (epsilon = 0.100)
BETTER TREE FOUND at iteration 6: -2861.513
Optimizing NNI: done in 0.0262679 secs using 84.38% CPU
Optimizing NNI: done in 0.0195329 secs using 84.36% CPU
Optimizing NNI: done in 0.0230637 secs using 95.31% CPU
Optimizing NNI: done in 0.0116117 secs using 82.67% CPU
Iteration 10 / LogL: -2883.899 / Time: 0h:20m:0s
Optimizing NNI: done in 0.0130763 secs using 91.89% CPU
Optimizing NNI: done in 0.0143807 secs using 92.76% CPU
Optimizing NNI: done in 0.030509 secs using 89.92% CPU
Optimizing NNI: done in 0.0153844 secs using 93.18% CPU
Optimizing NNI: done in 0.017298 secs using 82.34% CPU
Optimizing NNI: done in 0.00936658 secs using 88.93% CPU
Optimizing NNI: done in 0.0149441 secs using 93.29% CPU
Optimizing NNI: done in 0.0180736 secs using 99.5% CPU
Optimizing NNI: done in 0.0213922 secs using 95.1% CPU
Optimizing NNI: done in 0.0210626 secs using 94.93% CPU
Iteration 20 / LogL: -2877.854 / Time: 0h:20m:0s
Finish initializing candidate tree set (20)
Current best tree score: -2861.513 / CPU time: 0.852
Number of iterations: 20
--------------------------------------------------------------------
|               OPTIMIZING CANDIDATE TREE SET                      |
--------------------------------------------------------------------
Optimizing NNI: done in 0.0243208 secs using 91.6% CPU
Optimizing NNI: done in 0.0231053 secs using 95.35% CPU
Optimizing NNI: done in 0.0255146 secs using 84.09% CPU
Optimizing NNI: done in 0.0165564 secs using 80.43% CPU
Optimizing NNI: done in 0.0253661 secs using 87.86% CPU
Optimizing NNI: done in 0.0319917 secs using 84.19% CPU
Optimizing NNI: done in 0.0233762 secs using 91.02% CPU
Optimizing NNI: done in 0.0223816 secs using 86.37% CPU
Optimizing NNI: done in 0.0136581 secs using 85.59% CPU
BETTER TREE FOUND at iteration 29: -2861.509
Optimizing NNI: done in 0.0202526 secs using 74.85% CPU
Iteration 30 / LogL: -2861.510 / Time: 0h:20m:1s (0h:0m:3s left)
Optimizing NNI: done in 0.0208943 secs using 85.39% CPU
Optimizing NNI: done in 0.0193396 secs using 89.51% CPU
Optimizing NNI: done in 0.0285471 secs using 89.1% CPU
Optimizing NNI: done in 0.0206623 secs using 94.79% CPU
Optimizing NNI: done in 0.0195787 secs using 89.76% CPU
Optimizing NNI: done in 0.0220342 secs using 77.17% CPU
Optimizing NNI: done in 0.0218407 secs using 95.03% CPU
Optimizing NNI: done in 0.024192 secs using 91.46% CPU
Optimizing NNI: done in 0.0220671 secs using 90.9% CPU
Optimizing NNI: done in 0.0257903 secs using 84.18% CPU
Iteration 40 / LogL: -2861.511 / Time: 0h:20m:1s (0h:0m:3s left)
Optimizing NNI: done in 0.0344407 secs using 85.19% CPU
Optimizing NNI: done in 0.0200818 secs using 89.85% CPU
Optimizing NNI: done in 0.02494 secs using 75.4% CPU
Optimizing NNI: done in 0.0211479 secs using 76.18% CPU
Optimizing NNI: done in 0.0308707 secs using 93.37% CPU
Optimizing NNI: done in 0.0195602 secs using 94.57% CPU
Optimizing NNI: done in 0.0273979 secs using 85.21% CPU
Optimizing NNI: done in 0.0198325 secs using 84.58% CPU
Optimizing NNI: done in 0.0257928 secs using 84.29% CPU
Optimizing NNI: done in 0.0228713 secs using 86.41% CPU
Iteration 50 / LogL: -2861.513 / Time: 0h:20m:1s (0h:0m:2s left)
Optimizing NNI: done in 0.0204082 secs using 84.89% CPU
Optimizing NNI: done in 0.0243776 secs using 87.65% CPU
Optimizing NNI: done in 0.0286782 secs using 82.4% CPU
Optimizing NNI: done in 0.0268786 secs using 92.39% CPU
Optimizing NNI: done in 0.0236859 secs using 87.17% CPU
Optimizing NNI: done in 0.0272037 secs using 92.24% CPU
Optimizing NNI: done in 0.0261409 secs using 88.33% CPU
Optimizing NNI: done in 0.0183727 secs using 94.43% CPU
Optimizing NNI: done in 0.0199244 secs using 94.67% CPU
Optimizing NNI: done in 0.0313068 secs using 99.52% CPU
Iteration 60 / LogL: -2861.563 / Time: 0h:20m:1s (0h:0m:2s left)
Optimizing NNI: done in 0.0219025 secs using 90.52% CPU
Optimizing NNI: done in 0.0200343 secs using 94.72% CPU
Optimizing NNI: done in 0.0267864 secs using 96.02% CPU
Optimizing NNI: done in 0.0211814 secs using 76.1% CPU
Optimizing NNI: done in 0.0197343 secs using 89.67% CPU
Optimizing NNI: done in 0.0175935 secs using 82.47% CPU
Optimizing NNI: done in 0.0256935 secs using 88.27% CPU
Optimizing NNI: done in 0.0155521 secs using 87.1% CPU
Optimizing NNI: done in 0.0255734 secs using 91.61% CPU
Optimizing NNI: done in 0.0305675 secs using 80.07% CPU
Iteration 70 / LogL: -2862.247 / Time: 0h:20m:2s (0h:0m:1s left)
Optimizing NNI: done in 0.0268105 secs using 77.49% CPU
Optimizing NNI: done in 0.0248057 secs using 87.67% CPU
Optimizing NNI: done in 0.0190637 secs using 99.44% CPU
Optimizing NNI: done in 0.0267011 secs using 92.29% CPU
Optimizing NNI: done in 0.0279609 secs using 85.37% CPU
Optimizing NNI: done in 0.0247302 secs using 79.59% CPU
Optimizing NNI: done in 0.0217235 secs using 85.81% CPU
Optimizing NNI: done in 0.0196772 secs using 80.05% CPU
Optimizing NNI: done in 0.0236214 secs using 95.05% CPU
Optimizing NNI: done in 0.0194042 secs using 79.03% CPU
Iteration 80 / LogL: -2861.510 / Time: 0h:20m:2s (0h:0m:1s left)
Optimizing NNI: done in 0.0203423 secs using 84.73% CPU
Optimizing NNI: done in 0.0287158 secs using 92.81% CPU
Optimizing NNI: done in 0.0237459 secs using 91.15% CPU
Optimizing NNI: done in 0.0152083 secs using 73.83% CPU
Optimizing NNI: done in 0.0376342 secs using 75.76% CPU
Optimizing NNI: done in 0.0215306 secs using 85.71% CPU
Optimizing NNI: done in 0.0236487 secs using 91.52% CPU
Optimizing NNI: done in 0.0322151 secs using 84.13% CPU
Optimizing NNI: done in 0.0236468 secs using 99.66% CPU
Optimizing NNI: done in 0.0281238 secs using 96.17% CPU
Iteration 90 / LogL: -2864.224 / Time: 0h:20m:2s (0h:0m:1s left)
Optimizing NNI: done in 0.0200382 secs using 89.93% CPU
Optimizing NNI: done in 0.0252778 secs using 83.96% CPU
Optimizing NNI: done in 0.0275267 secs using 85.11% CPU
Optimizing NNI: done in 0.0299828 secs using 92.99% CPU
Optimizing NNI: done in 0.0246838 secs using 99.66% CPU
Optimizing NNI: done in 0.0225316 secs using 95.29% CPU
Optimizing NNI: done in 0.0138282 secs using 85.68% CPU
Optimizing NNI: done in 0.0172521 secs using 94.05% CPU
Optimizing NNI: done in 0.0305201 secs using 99.64% CPU
Optimizing NNI: done in 0.0254553 secs using 87.87% CPU
Iteration 100 / LogL: -2861.511 / Time: 0h:20m:2s (0h:0m:0s left)
Optimizing NNI: done in 0.0269437 secs using 95.96% CPU
Optimizing NNI: done in 0.0176415 secs using 88.72% CPU
Optimizing NNI: done in 0.0199203 secs using 94.69% CPU
Optimizing NNI: done in 0.0237956 secs using 86.59% CPU
Optimizing NNI: done in 0.023346 secs using 85.44% CPU
Optimizing NNI: done in 0.0284371 secs using 85.99% CPU
Optimizing NNI: done in 0.0220879 secs using 81.57% CPU
Optimizing NNI: done in 0.0207868 secs using 84.43% CPU
Optimizing NNI: done in 0.0204524 secs using 84.56% CPU
BETTER TREE FOUND at iteration 109: -2861.509
Optimizing NNI: done in 0.0251714 secs using 92.07% CPU
Iteration 110 / LogL: -2861.509 / Time: 0h:20m:3s (0h:0m:2s left)
Optimizing NNI: done in 0.0250034 secs using 91.63% CPU
Optimizing NNI: done in 0.0269456 secs using 88.78% CPU
Optimizing NNI: done in 0.0207467 secs using 90.72% CPU
Optimizing NNI: done in 0.0265805 secs using 88.14% CPU
Optimizing NNI: done in 0.0226106 secs using 90.8% CPU
Optimizing NNI: done in 0.0224106 secs using 93.39% CPU
Optimizing NNI: done in 0.0249596 secs using 90.03% CPU
Optimizing NNI: done in 0.0254377 secs using 84.1% CPU
Optimizing NNI: done in 0.0250466 secs using 87.88% CPU
Optimizing NNI: done in 0.0265091 secs using 80.44% CPU
Iteration 120 / LogL: -2931.282 / Time: 0h:20m:3s (0h:0m:2s left)
Optimizing NNI: done in 0.0228813 secs using 86.61% CPU
Optimizing NNI: done in 0.0307078 secs using 86.77% CPU
Optimizing NNI: done in 0.0230988 secs using 86.86% CPU
Optimizing NNI: done in 0.0190853 secs using 94.4% CPU
Optimizing NNI: done in 0.0301327 secs using 89.78% CPU
Optimizing NNI: done in 0.0247763 secs using 87.95% CPU
Optimizing NNI: done in 0.0208155 secs using 89.91% CPU
Optimizing NNI: done in 0.0300454 secs using 83.22% CPU
Optimizing NNI: done in 0.0226835 secs using 81.48% CPU
Optimizing NNI: done in 0.0247759 secs using 87.32% CPU
Iteration 130 / LogL: -2861.511 / Time: 0h:20m:3s (0h:0m:2s left)
Optimizing NNI: done in 0.0232931 secs using 86.8% CPU
Optimizing NNI: done in 0.0231452 secs using 86.88% CPU
Optimizing NNI: done in 0.0261056 secs using 88.34% CPU
Optimizing NNI: done in 0.0259638 secs using 92.14% CPU
Optimizing NNI: done in 0.0130544 secs using 84.19% CPU
Optimizing NNI: done in 0.0185882 secs using 99.61% CPU
Optimizing NNI: done in 0.0228041 secs using 91.01% CPU
Optimizing NNI: done in 0.0246563 secs using 79.61% CPU
Optimizing NNI: done in 0.0233031 secs using 86.81% CPU
Optimizing NNI: done in 0.0245 secs using 87.33% CPU
Iteration 140 / LogL: -2868.066 / Time: 0h:20m:3s (0h:0m:1s left)
Optimizing NNI: done in 0.0265123 secs using 95.94% CPU
Optimizing NNI: done in 0.0229453 secs using 91.19% CPU
Optimizing NNI: done in 0.0274723 secs using 95.97% CPU
Optimizing NNI: done in 0.0280015 secs using 88.81% CPU
Optimizing NNI: done in 0.0194933 secs using 94.77% CPU
Optimizing NNI: done in 0.0239495 secs using 91.35% CPU
Optimizing NNI: done in 0.0212436 secs using 80.84% CPU
Optimizing NNI: done in 0.0209438 secs using 90.37% CPU
Optimizing NNI: done in 0.0265057 secs using 88.39% CPU
Optimizing NNI: done in 0.0219573 secs using 86.06% CPU
Iteration 150 / LogL: -2861.510 / Time: 0h:20m:3s (0h:0m:1s left)
Optimizing NNI: done in 0.0280677 secs using 92.01% CPU
Optimizing NNI: done in 0.0208515 secs using 94.91% CPU
Optimizing NNI: done in 0.0217494 secs using 80.55% CPU
Optimizing NNI: done in 0.0224627 secs using 86.43% CPU
Optimizing NNI: done in 0.0226103 secs using 86.45% CPU
Optimizing NNI: done in 0.0221145 secs using 90.8% CPU
Optimizing NNI: done in 0.02028 secs using 80.07% CPU
Optimizing NNI: done in 0.0243353 secs using 83.26% CPU
Optimizing NNI: done in 0.0188593 secs using 94.42% CPU
Optimizing NNI: done in 0.0271792 secs using 92.28% CPU
Iteration 160 / LogL: -2861.511 / Time: 0h:20m:4s (0h:0m:1s left)
Optimizing NNI: done in 0.0204322 secs using 90.05% CPU
Optimizing NNI: done in 0.0206188 secs using 89.87% CPU
Optimizing NNI: done in 0.0248195 secs using 79.81% CPU
Optimizing NNI: done in 0.0185966 secs using 94.51% CPU
Optimizing NNI: done in 0.021386 secs using 90.12% CPU
Optimizing NNI: done in 0.0203236 secs using 80.02% CPU
Optimizing NNI: done in 0.0268264 secs using 81.16% CPU
Optimizing NNI: done in 0.0189504 secs using 99.51% CPU
Optimizing NNI: done in 0.0174562 secs using 82.62% CPU
Optimizing NNI: done in 0.0287577 secs using 85.87% CPU
Iteration 170 / LogL: -2861.509 / Time: 0h:20m:4s (0h:0m:1s left)
Optimizing NNI: done in 0.0218071 secs using 77.01% CPU
Optimizing NNI: done in 0.0262899 secs using 84.36% CPU
Optimizing NNI: done in 0.0257674 secs using 88.12% CPU
Optimizing NNI: done in 0.0197136 secs using 94.56% CPU
Optimizing NNI: done in 0.0199646 secs using 85.08% CPU
Optimizing NNI: done in 0.0144497 secs using 92.75% CPU
Optimizing NNI: done in 0.0226172 secs using 99.56% CPU
Optimizing NNI: done in 0.0279627 secs using 92.52% CPU
Optimizing NNI: done in 0.0200195 secs using 94.8% CPU
Optimizing NNI: done in 0.0161523 secs using 93.29% CPU
Iteration 180 / LogL: -2878.310 / Time: 0h:20m:4s (0h:0m:0s left)
Optimizing NNI: done in 0.0285807 secs using 96.13% CPU
Optimizing NNI: done in 0.0217899 secs using 81.45% CPU
Optimizing NNI: done in 0.0288148 secs using 89.46% CPU
Optimizing NNI: done in 0.0237732 secs using 87.17% CPU
Optimizing NNI: done in 0.0234726 secs using 86.79% CPU
Optimizing NNI: done in 0.0172662 secs using 76.8% CPU
Optimizing NNI: done in 0.0348204 secs using 88.07% CPU
Optimizing NNI: done in 0.0157828 secs using 77.49% CPU
Optimizing NNI: done in 0.0262269 secs using 88.14% CPU
Optimizing NNI: done in 0.0202798 secs using 94.67% CPU
Iteration 190 / LogL: -2861.512 / Time: 0h:20m:4s (0h:0m:0s left)
Optimizing NNI: done in 0.0258634 secs using 84.24% CPU
Optimizing NNI: done in 0.0259047 secs using 95.81% CPU
Optimizing NNI: done in 0.0242781 secs using 87.37% CPU
Optimizing NNI: done in 0.0227304 secs using 86.47% CPU
Optimizing NNI: done in 0.0336217 secs using 85.02% CPU
Optimizing NNI: done in 0.0223338 secs using 90.84% CPU
Optimizing NNI: done in 0.022582 secs using 90.86% CPU
Optimizing NNI: done in 0.0225836 secs using 95.37% CPU
Optimizing NNI: done in 0.0254695 secs using 91.82% CPU
Optimizing NNI: done in 0.0260324 secs using 84.51% CPU
Iteration 200 / LogL: -2861.562 / Time: 0h:20m:5s (0h:0m:0s left)
Optimizing NNI: done in 0.0212987 secs using 85.97% CPU
Optimizing NNI: done in 0.0286842 secs using 78.93% CPU
Optimizing NNI: done in 0.0240705 secs using 83.08% CPU
Optimizing NNI: done in 0.0201364 secs using 84.73% CPU
Optimizing NNI: done in 0.0274484 secs using 88.78% CPU
Optimizing NNI: done in 0.0204818 secs using 99.59% CPU
Optimizing NNI: done in 0.0160151 secs using 87.24% CPU
Optimizing NNI: done in 0.0220313 secs using 95.28% CPU
Optimizing NNI: done in 0.0210436 secs using 85.43% CPU
Optimizing NNI: done in 0.0246043 secs using 95.64% CPU
Iteration 210 / LogL: -2868.767 / Time: 0h:20m:5s (0h:0m:-1s left)
TREE SEARCH COMPLETED AFTER 210 ITERATIONS / Time: 0h:20m:5s

--------------------------------------------------------------------
|                    FINALIZING TREE SEARCH                        |
--------------------------------------------------------------------
Performs final model parameters optimization
Estimate model parameters (epsilon = 0.010)
1. Initial log-likelihood: -2861.509
2. Current log-likelihood: -2861.473
3. Current log-likelihood: -2861.418
4. Current log-likelihood: -2861.380
5. Current log-likelihood: -2861.351
6. Current log-likelihood: -2861.329
7. Current log-likelihood: -2861.316
8. Current log-likelihood: -2861.305
Optimal log-likelihood: -2861.291
Rate parameters:  A-C: 1.00000  A-G: 3.95814  A-T: 1.00000  C-G: 1.00000  C-T: 3.95814  G-T: 1.00000
Base frequencies:  A: 0.216  C: 0.258  G: 0.265  T: 0.261
Site proportion and rates:  (0.553,0.116) (0.309,0.130) (0.138,6.484)
Parameters optimization took 8 rounds (0.049 sec)
BEST SCORE FOUND : -2861.291
Total tree length: 0.961

Total number of iterations: 210
CPU time used for tree search: 4.714 sec (0h:0m:4s)
Wall-clock time used for tree search: 5.438 sec (0h:0m:5s)
Total CPU time used: 1134.615 sec (0h:18m:54s)
Total wall-clock time used: 1205.456 sec (0h:20m:5s)

===> START BOOTSTRAP REPLICATE NUMBER 209

Creating bootstrap alignment (seed: 943308)...
Creating fast initial parsimony tree by random order stepwise addition...
0.003 seconds, parsimony score: 494 (based on 144 sites)

NOTE: 0 MB RAM (0 GB) is required!
Estimate model parameters (epsilon = 0.100)
1. Initial log-likelihood: -3514.793
2. Current log-likelihood: -3223.893
3. Current log-likelihood: -3185.714
4. Current log-likelihood: -3181.884
5. Current log-likelihood: -3180.318
6. Current log-likelihood: -3180.106
Optimal log-likelihood: -3180.067
Rate parameters:  A-C: 1.00000  A-G: 4.15947  A-T: 1.00000  C-G: 1.00000  C-T: 4.15947  G-T: 1.00000
Base frequencies:  A: 0.182  C: 0.207  G: 0.331  T: 0.279
Site proportion and rates:  (0.571,0.158) (0.276,0.207) (0.153,5.575)
Parameters optimization took 6 rounds (0.046 sec)
Wrote distance file to... 
Computing ML distances based on estimated model parameters...
Calculating distance matrix: done in 0.00526672 secs using 98.32% CPU
Computing ML distances took 0.005296 sec (of wall-clock time) 0.005208 sec (of CPU time)
Setting up auxiliary I and S matrices: done in 0.000139743 secs using 39.36% CPU
Constructing RapidNJ tree: done in 0.000339811 secs
Computing RapidNJ tree took 0.000537 sec (of wall-clock time) 0.000060 sec (of CPU time)
Log-likelihood of RapidNJ tree: -3172.507
--------------------------------------------------------------------
|             INITIALIZING CANDIDATE TREE SET                      |
--------------------------------------------------------------------
Generating 98 parsimony trees... 2.310 second
Computing log-likelihood of 98 initial trees ... 0.253 seconds
Current best score: -3122.338

Do NNI search on 20 best initial trees
Optimizing NNI: done in 0.10265 secs using 13.26% CPU
Estimate model parameters (epsilon = 0.100)
BETTER TREE FOUND at iteration 1: -3110.332
Optimizing NNI: done in 0.0210238 secs using 90.01% CPU
BETTER TREE FOUND at iteration 2: -3110.331
Optimizing NNI: done in 0.0161879 secs using 93.55% CPU
BETTER TREE FOUND at iteration 3: -3110.330
Optimizing NNI: done in 0.0154021 secs using 86.61% CPU
Optimizing NNI: done in 0.0228502 secs using 86.84% CPU
Optimizing NNI: done in 0.0163651 secs using 93.5% CPU
Optimizing NNI: done in 0.0185601 secs using 94.32% CPU
Optimizing NNI: done in 0.018134 secs using 82.97% CPU
Optimizing NNI: done in 0.0165288 secs using 87.84% CPU
Optimizing NNI: done in 0.015354 secs using 90.5% CPU
Iteration 10 / LogL: -3113.942 / Time: 0h:20m:8s
Optimizing NNI: done in 0.0167025 secs using 92.29% CPU
Optimizing NNI: done in 0.0154335 secs using 93.32% CPU
Optimizing NNI: done in 0.00600661 secs
Optimizing NNI: done in 0.2762 secs using 5.32% CPU
Optimizing NNI: done in 0.0214173 secs using 85.54% CPU
Optimizing NNI: done in 0.0170866 secs using 87.96% CPU
Optimizing NNI: done in 0.0171215 secs using 93.78% CPU
Optimizing NNI: done in 0.0155954 secs using 73.99% CPU
Optimizing NNI: done in 0.0185389 secs using 78.18% CPU
Optimizing NNI: done in 0.018237 secs using 88.76% CPU
Iteration 20 / LogL: -3130.375 / Time: 0h:20m:9s
Finish initializing candidate tree set (20)
Current best tree score: -3110.330 / CPU time: 3.646
Number of iterations: 20
--------------------------------------------------------------------
|               OPTIMIZING CANDIDATE TREE SET                      |
--------------------------------------------------------------------
Optimizing NNI: done in 0.0184296 secs using 99.05% CPU
Estimate model parameters (epsilon = 0.100)
BETTER TREE FOUND at iteration 21: -3106.920
Optimizing NNI: done in 0.0284108 secs using 92.38% CPU
Optimizing NNI: done in 0.0199687 secs using 84.78% CPU
BETTER TREE FOUND at iteration 23: -3106.915
Optimizing NNI: done in 0.0228334 secs using 86.58% CPU
Optimizing NNI: done in 0.0200751 secs using 94.58% CPU
Optimizing NNI: done in 0.0171143 secs using 87.91% CPU
Optimizing NNI: done in 0.023431 secs using 99.6% CPU
Optimizing NNI: done in 0.0228597 secs using 82.44% CPU
Optimizing NNI: done in 0.0203127 secs using 80.23% CPU
Optimizing NNI: done in 0.0239093 secs using 91.36% CPU
Estimate model parameters (epsilon = 0.100)
BETTER TREE FOUND at iteration 30: -3106.454
Iteration 30 / LogL: -3106.454 / Time: 0h:20m:9s (0h:0m:14s left)
Optimizing NNI: done in 0.0264391 secs using 88.23% CPU
Optimizing NNI: done in 0.0288321 secs using 82.43% CPU
Optimizing NNI: done in 0.0253723 secs using 95.7% CPU
Optimizing NNI: done in 0.0191224 secs using 99.53% CPU
Optimizing NNI: done in 0.0227213 secs using 77.68% CPU
Optimizing NNI: done in 0.0279115 secs using 88.94% CPU
Optimizing NNI: done in 0.0232584 secs using 78.29% CPU
Optimizing NNI: done in 0.0232588 secs using 90.97% CPU
Optimizing NNI: done in 0.0177407 secs using 77.29% CPU
Optimizing NNI: done in 0.0193046 secs using 99.64% CPU
Iteration 40 / LogL: -3192.834 / Time: 0h:20m:9s (0h:0m:9s left)
Optimizing NNI: done in 0.0229935 secs using 82.21% CPU
Optimizing NNI: done in 0.0195743 secs using 79.52% CPU
Optimizing NNI: done in 0.0239534 secs using 91.29% CPU
Optimizing NNI: done in 0.0234528 secs using 91.16% CPU
Optimizing NNI: done in 0.0232056 secs using 91.07% CPU
Optimizing NNI: done in 0.0227992 secs using 86.56% CPU
Optimizing NNI: done in 0.020898 secs using 85.26% CPU
Optimizing NNI: done in 0.0193526 secs using 84.19% CPU
Optimizing NNI: done in 0.0226692 secs using 95.22% CPU
Optimizing NNI: done in 0.0195472 secs using 84.3% CPU
Iteration 50 / LogL: -3106.552 / Time: 0h:20m:10s (0h:0m:7s left)
Optimizing NNI: done in 0.0248769 secs using 83.62% CPU
Optimizing NNI: done in 0.0226511 secs using 95.25% CPU
Estimate model parameters (epsilon = 0.100)
BETTER TREE FOUND at iteration 52: -3106.046
Optimizing NNI: done in 0.0210041 secs using 90% CPU
Optimizing NNI: done in 0.0238196 secs using 91.18% CPU
Optimizing NNI: done in 0.0237814 secs using 78.72% CPU
Optimizing NNI: done in 0.0184601 secs using 78.13% CPU
Optimizing NNI: done in 0.0225807 secs using 77.43% CPU
Optimizing NNI: done in 0.0186269 secs using 83.65% CPU
Optimizing NNI: done in 0.023372 secs using 76.91% CPU
Optimizing NNI: done in 0.01998 secs using 89.86% CPU
Iteration 60 / LogL: -3106.046 / Time: 0h:20m:10s (0h:0m:7s left)
Optimizing NNI: done in 0.0268429 secs using 77.33% CPU
UPDATE BEST LOG-LIKELIHOOD: -3106.045
Optimizing NNI: done in 0.0192891 secs using 84.08% CPU
Optimizing NNI: done in 0.0247062 secs using 87.67% CPU
Optimizing NNI: done in 0.0234313 secs using 82.64% CPU
Optimizing NNI: done in 0.0212332 secs using 85.58% CPU
BETTER TREE FOUND at iteration 65: -3106.043
Optimizing NNI: done in 0.0261375 secs using 88.46% CPU
Optimizing NNI: done in 0.0231585 secs using 95.1% CPU
Optimizing NNI: done in 0.0215486 secs using 90.5% CPU
Optimizing NNI: done in 0.0238399 secs using 91.23% CPU
Optimizing NNI: done in 0.0222478 secs using 86.26% CPU
Iteration 70 / LogL: -3106.049 / Time: 0h:20m:10s (0h:0m:6s left)
Optimizing NNI: done in 0.0276874 secs using 81.72% CPU
Optimizing NNI: done in 0.0294498 secs using 89.56% CPU
Optimizing NNI: done in 0.0194086 secs using 94.5% CPU
Optimizing NNI: done in 0.018164 secs using 88.86% CPU
Optimizing NNI: done in 0.0260113 secs using 92.03% CPU
Optimizing NNI: done in 0.0218017 secs using 85.79% CPU
Optimizing NNI: done in 0.0273007 secs using 85.13% CPU
Optimizing NNI: done in 0.0251728 secs using 83.95% CPU
Optimizing NNI: done in 0.0237333 secs using 74.57% CPU
Optimizing NNI: done in 0.0214107 secs using 81.04% CPU
Iteration 80 / LogL: -3114.652 / Time: 0h:20m:10s (0h:0m:5s left)
Optimizing NNI: done in 0.0329533 secs using 75.56% CPU
Optimizing NNI: done in 0.0213931 secs using 90.28% CPU
Optimizing NNI: done in 0.0234342 secs using 95.54% CPU
Optimizing NNI: done in 0.0245571 secs using 95.63% CPU
Optimizing NNI: done in 0.0249715 secs using 83.54% CPU
Optimizing NNI: done in 0.020244 secs using 84.88% CPU
Optimizing NNI: done in 0.0234703 secs using 87.52% CPU
Optimizing NNI: done in 0.0170506 secs using 87.39% CPU
Optimizing NNI: done in 0.0240795 secs using 95.5% CPU
Optimizing NNI: done in 0.0181623 secs using 88.77% CPU
Iteration 90 / LogL: -3106.051 / Time: 0h:20m:10s (0h:0m:4s left)
Optimizing NNI: done in 0.0191863 secs using 94.34% CPU
Optimizing NNI: done in 0.0222934 secs using 95.19% CPU
Optimizing NNI: done in 0.0263168 secs using 92.06% CPU
Optimizing NNI: done in 0.0222171 secs using 99.64% CPU
Optimizing NNI: done in 0.0290338 secs using 72.44% CPU
Optimizing NNI: done in 0.0242924 secs using 99.57% CPU
Optimizing NNI: done in 0.0222461 secs using 95.23% CPU
Optimizing NNI: done in 0.0273882 secs using 85.1% CPU
Optimizing NNI: done in 0.0284762 secs using 89.44% CPU
Optimizing NNI: done in 0.0203816 secs using 84.88% CPU
Iteration 100 / LogL: -3106.639 / Time: 0h:20m:11s (0h:0m:3s left)
Optimizing NNI: done in 0.0196271 secs using 94.74% CPU
Optimizing NNI: done in 0.0245448 secs using 95.56% CPU
Optimizing NNI: done in 0.0213875 secs using 94.95% CPU
Optimizing NNI: done in 0.0313394 secs using 87.07% CPU
Optimizing NNI: done in 0.0229321 secs using 86.43% CPU
Optimizing NNI: done in 0.0251959 secs using 99.6% CPU
Optimizing NNI: done in 0.0272542 secs using 88.68% CPU
Optimizing NNI: done in 0.026918 secs using 88.63% CPU
Optimizing NNI: done in 0.0264277 secs using 92% CPU
Optimizing NNI: done in 0.023644 secs using 87.01% CPU
Iteration 110 / LogL: -3112.083 / Time: 0h:20m:11s (0h:0m:3s left)
Optimizing NNI: done in 0.0201394 secs using 94.71% CPU
Optimizing NNI: done in 0.0245216 secs using 99.65% CPU
Optimizing NNI: done in 0.0236909 secs using 78.82% CPU
Optimizing NNI: done in 0.022369 secs using 86.23% CPU
Optimizing NNI: done in 0.0278946 secs using 85.42% CPU
Optimizing NNI: done in 0.034384 secs using 88.06% CPU
Optimizing NNI: done in 0.0212833 secs using 94.99% CPU
Optimizing NNI: done in 0.102848 secs using 17.44% CPU
Optimizing NNI: done in 0.146379 secs using 16.22% CPU
Optimizing NNI: done in 0.171736 secs using 12.36% CPU
Iteration 120 / LogL: -3106.045 / Time: 0h:20m:12s (0h:0m:2s left)
Optimizing NNI: done in 0.145512 secs using 10.56% CPU
Optimizing NNI: done in 0.0223662 secs using 84.93% CPU
Optimizing NNI: done in 0.0244685 secs using 91.66% CPU
Optimizing NNI: done in 0.0255796 secs using 95.9% CPU
Optimizing NNI: done in 0.0222377 secs using 89.6% CPU
Optimizing NNI: done in 0.0261896 secs using 92.09% CPU
Optimizing NNI: done in 0.0271698 secs using 77.74% CPU
Optimizing NNI: done in 0.0316243 secs using 86.91% CPU
Optimizing NNI: done in 0.0195781 secs using 94.61% CPU
Optimizing NNI: done in 0.0199928 secs using 94.76% CPU
UPDATE BEST LOG-LIKELIHOOD: -3106.043
Iteration 130 / LogL: -3106.043 / Time: 0h:20m:13s (0h:0m:2s left)
Optimizing NNI: done in 0.0248349 secs using 83.23% CPU
Optimizing NNI: done in 0.0356674 secs using 85.73% CPU
Optimizing NNI: done in 0.0276969 secs using 92.41% CPU
Optimizing NNI: done in 0.0218586 secs using 90.67% CPU
Optimizing NNI: done in 0.0259574 secs using 95.82% CPU
Optimizing NNI: done in 0.0222592 secs using 81.79% CPU
Optimizing NNI: done in 0.0254648 secs using 91.82% CPU
Optimizing NNI: done in 0.0241017 secs using 91.38% CPU
Optimizing NNI: done in 0.0308867 secs using 86.75% CPU
Optimizing NNI: done in 0.0213127 secs using 95.36% CPU
Iteration 140 / LogL: -3108.735 / Time: 0h:20m:13s (0h:0m:1s left)
Optimizing NNI: done in 0.0263647 secs using 88.52% CPU
Optimizing NNI: done in 0.0220235 secs using 72.5% CPU
Optimizing NNI: done in 0.026547 secs using 92.12% CPU
Optimizing NNI: done in 0.0218862 secs using 90.74% CPU
Optimizing NNI: done in 0.0217625 secs using 85.68% CPU
Optimizing NNI: done in 0.0251524 secs using 84.05% CPU
Optimizing NNI: done in 0.0204983 secs using 94.53% CPU
Optimizing NNI: done in 0.0237234 secs using 87.1% CPU
Optimizing NNI: done in 0.0245453 secs using 83.49% CPU
Optimizing NNI: done in 0.0264558 secs using 92.06% CPU
Iteration 150 / LogL: -3106.047 / Time: 0h:20m:13s (0h:0m:0s left)
Optimizing NNI: done in 0.021788 secs using 85.93% CPU
Optimizing NNI: done in 0.0207803 secs using 85.36% CPU
Optimizing NNI: done in 0.0199631 secs using 84.81% CPU
Optimizing NNI: done in 0.0178559 secs using 82.63% CPU
Optimizing NNI: done in 0.0244366 secs using 75.08% CPU
Optimizing NNI: done in 0.0250729 secs using 91.63% CPU
Optimizing NNI: done in 0.0240391 secs using 91.45% CPU
Optimizing NNI: done in 0.0271699 secs using 84.8% CPU
Optimizing NNI: done in 0.0205635 secs using 85.31% CPU
Optimizing NNI: done in 0.0334104 secs using 96.54% CPU
Iteration 160 / LogL: -3106.047 / Time: 0h:20m:14s (0h:0m:0s left)
Optimizing NNI: done in 0.0290258 secs using 93.05% CPU
UPDATE BEST LOG-LIKELIHOOD: -3106.043
Optimizing NNI: done in 0.027899 secs using 85.36% CPU
Optimizing NNI: done in 0.0210834 secs using 99.53% CPU
Optimizing NNI: done in 0.0255031 secs using 76.08% CPU
Estimate model parameters (epsilon = 0.100)
BETTER TREE FOUND at iteration 164: -3105.650
Optimizing NNI: done in 0.0187563 secs using 83.48% CPU
Optimizing NNI: done in 0.0318226 secs using 87.11% CPU
Optimizing NNI: done in 0.0190651 secs using 84.14% CPU
Optimizing NNI: done in 0.0264632 secs using 88.39% CPU
Optimizing NNI: done in 0.0200991 secs using 74.84% CPU
Optimizing NNI: done in 0.0271602 secs using 88.96% CPU
Iteration 170 / LogL: -3122.993 / Time: 0h:20m:14s (0h:0m:4s left)
Optimizing NNI: done in 0.0260372 secs using 91.89% CPU
Optimizing NNI: done in 0.0273998 secs using 85.11% CPU
Optimizing NNI: done in 0.0221632 secs using 86.17% CPU
Optimizing NNI: done in 0.0210101 secs using 99.62% CPU
Optimizing NNI: done in 0.0175616 secs using 88.57% CPU
BETTER TREE FOUND at iteration 175: -3105.649
Optimizing NNI: done in 0.0226518 secs using 90.79% CPU
Optimizing NNI: done in 0.0199598 secs using 94.69% CPU
Optimizing NNI: done in 0.0212619 secs using 85.61% CPU
Optimizing NNI: done in 0.0221182 secs using 72.75% CPU
Optimizing NNI: done in 0.02703 secs using 95.77% CPU
Iteration 180 / LogL: -3106.058 / Time: 0h:20m:14s (0h:0m:4s left)
Optimizing NNI: done in 0.0207854 secs using 85.31% CPU
Optimizing NNI: done in 0.0181424 secs using 88.75% CPU
Optimizing NNI: done in 0.0264591 secs using 92.1% CPU
Optimizing NNI: done in 0.0206997 secs using 94.95% CPU
Optimizing NNI: done in 0.0208602 secs using 76.04% CPU
Optimizing NNI: done in 0.0302527 secs using 89.78% CPU
BETTER TREE FOUND at iteration 186: -3105.649
Optimizing NNI: done in 0.0237797 secs using 87.07% CPU
Optimizing NNI: done in 0.0198246 secs using 74.6% CPU
Optimizing NNI: done in 0.0306168 secs using 93.11% CPU
UPDATE BEST LOG-LIKELIHOOD: -3105.648
Optimizing NNI: done in 0.0183398 secs using 77.88% CPU
Iteration 190 / LogL: -3105.650 / Time: 0h:20m:14s (0h:0m:4s left)
Optimizing NNI: done in 0.0279089 secs using 92.36% CPU
Optimizing NNI: done in 0.0280126 secs using 83.52% CPU
Optimizing NNI: done in 0.0248422 secs using 95.69% CPU
Optimizing NNI: done in 0.0208935 secs using 94.8% CPU
Optimizing NNI: done in 0.0218945 secs using 90.63% CPU
Optimizing NNI: done in 0.0225414 secs using 77.46% CPU
Optimizing NNI: done in 0.0194752 secs using 95% CPU
Optimizing NNI: done in 0.0287982 secs using 85.74% CPU
Optimizing NNI: done in 0.02181 secs using 72.24% CPU
Optimizing NNI: done in 0.024091 secs using 83.13% CPU
Iteration 200 / LogL: -3105.649 / Time: 0h:20m:15s (0h:0m:4s left)
Optimizing NNI: done in 0.0226137 secs using 90.81% CPU
Optimizing NNI: done in 0.0218229 secs using 86.03% CPU
Optimizing NNI: done in 0.0219599 secs using 86.08% CPU
Optimizing NNI: done in 0.0246124 secs using 87.5% CPU
Optimizing NNI: done in 0.0232786 secs using 95.43% CPU
Optimizing NNI: done in 0.0258254 secs using 87.96% CPU
Optimizing NNI: done in 0.0204616 secs using 90.2% CPU
Optimizing NNI: done in 0.0292938 secs using 89.43% CPU
Optimizing NNI: done in 0.0251051 secs using 91.57% CPU
Optimizing NNI: done in 0.0235875 secs using 78.51% CPU
Iteration 210 / LogL: -3105.650 / Time: 0h:20m:15s (0h:0m:3s left)
Optimizing NNI: done in 0.0204763 secs using 99.66% CPU
Optimizing NNI: done in 0.020716 secs using 85.31% CPU
Optimizing NNI: done in 0.025081 secs using 87.78% CPU
Optimizing NNI: done in 0.019786 secs using 94.5% CPU
Optimizing NNI: done in 0.0252572 secs using 91.76% CPU
Optimizing NNI: done in 0.0174843 secs using 88.28% CPU
Optimizing NNI: done in 0.0227358 secs using 95.55% CPU
Optimizing NNI: done in 0.0261097 secs using 80.86% CPU
Optimizing NNI: done in 0.0209463 secs using 94.81% CPU
Optimizing NNI: done in 0.0260758 secs using 76.96% CPU
Iteration 220 / LogL: -3111.025 / Time: 0h:20m:15s (0h:0m:3s left)
Optimizing NNI: done in 0.018489 secs using 94.56% CPU
Optimizing NNI: done in 0.0288913 secs using 78.74% CPU
Optimizing NNI: done in 0.0250111 secs using 94.4% CPU
Optimizing NNI: done in 0.0197159 secs using 99.66% CPU
Optimizing NNI: done in 0.17669 secs using 12.9% CPU
Optimizing NNI: done in 0.110366 secs using 19.36% CPU
Optimizing NNI: done in 0.0877281 secs using 19.32% CPU
Optimizing NNI: done in 0.108999 secs using 23.82% CPU
Optimizing NNI: done in 0.0319151 secs using 65.36% CPU
Optimizing NNI: done in 0.0228949 secs using 78.21% CPU
Iteration 230 / LogL: -3108.931 / Time: 0h:20m:16s (0h:0m:2s left)
Optimizing NNI: done in 0.0212856 secs using 76.24% CPU
Optimizing NNI: done in 0.0227907 secs using 95.54% CPU
Optimizing NNI: done in 0.0223279 secs using 90.62% CPU
Optimizing NNI: done in 0.147658 secs using 14.76% CPU
Optimizing NNI: done in 0.124297 secs using 13.37% CPU
Optimizing NNI: done in 0.127432 secs using 18.51% CPU
Optimizing NNI: done in 0.050724 secs using 41.6% CPU
Optimizing NNI: done in 0.0188204 secs using 94.1% CPU
Optimizing NNI: done in 0.0218899 secs using 99.63% CPU
Optimizing NNI: done in 0.0207414 secs using 88.59% CPU
Iteration 240 / LogL: -3105.649 / Time: 0h:20m:17s (0h:0m:2s left)
Optimizing NNI: done in 0.0245498 secs using 83.26% CPU
Optimizing NNI: done in 0.0261907 secs using 84.36% CPU
Optimizing NNI: done in 0.0237005 secs using 83.09% CPU
Optimizing NNI: done in 0.0267522 secs using 81.16% CPU
Optimizing NNI: done in 0.0272642 secs using 95.9% CPU
Optimizing NNI: done in 0.0256957 secs using 84.1% CPU
Optimizing NNI: done in 0.0209761 secs using 80.82% CPU
Optimizing NNI: done in 0.0204321 secs using 89.73% CPU
Optimizing NNI: done in 0.0236352 secs using 83.13% CPU
Optimizing NNI: done in 0.0202738 secs using 84.75% CPU
Iteration 250 / LogL: -3108.933 / Time: 0h:20m:18s (0h:0m:1s left)
Optimizing NNI: done in 0.0240343 secs using 83.21% CPU
Optimizing NNI: done in 0.031721 secs using 90.12% CPU
Optimizing NNI: done in 0.0235312 secs using 83.05% CPU
Optimizing NNI: done in 0.0241614 secs using 91.32% CPU
Optimizing NNI: done in 0.0200394 secs using 89.84% CPU
Optimizing NNI: done in 0.0279727 secs using 99.67% CPU
Optimizing NNI: done in 0.0226539 secs using 81.96% CPU
Optimizing NNI: done in 0.0382244 secs using 94.66% CPU
Optimizing NNI: done in 0.0201308 secs using 79.79% CPU
Optimizing NNI: done in 0.0247173 secs using 87.83% CPU
Iteration 260 / LogL: -3105.649 / Time: 0h:20m:18s (0h:0m:1s left)
Optimizing NNI: done in 0.0300865 secs using 86.51% CPU
Optimizing NNI: done in 0.0177493 secs using 99.62% CPU
Optimizing NNI: done in 0.0200266 secs using 89.58% CPU
Optimizing NNI: done in 0.0297251 secs using 89.76% CPU
Optimizing NNI: done in 0.022635 secs using 81.95% CPU
Optimizing NNI: done in 0.023819 secs using 83.77% CPU
Optimizing NNI: done in 0.0218053 secs using 95.14% CPU
Optimizing NNI: done in 0.0212581 secs using 76.31% CPU
Optimizing NNI: done in 0.0204639 secs using 84.88% CPU
Optimizing NNI: done in 0.0208113 secs using 80.9% CPU
Iteration 270 / LogL: -3111.023 / Time: 0h:20m:18s (0h:0m:0s left)
Optimizing NNI: done in 0.0280746 secs using 92.44% CPU
Optimizing NNI: done in 0.0201909 secs using 80.09% CPU
Optimizing NNI: done in 0.0202485 secs using 94.62% CPU
Optimizing NNI: done in 0.0234786 secs using 91.15% CPU
Optimizing NNI: done in 0.0266569 secs using 92.16% CPU
Optimizing NNI: done in 0.0330838 secs using 87.64% CPU
Optimizing NNI: done in 0.0245984 secs using 95.51% CPU
Optimizing NNI: done in 0.026436 secs using 84.65% CPU
Optimizing NNI: done in 0.025068 secs using 95.74% CPU
Optimizing NNI: done in 0.0188381 secs using 89.47% CPU
Iteration 280 / LogL: -3105.650 / Time: 0h:20m:18s (0h:0m:0s left)
Optimizing NNI: done in 0.0167065 secs using 99.63% CPU
Optimizing NNI: done in 0.0235437 secs using 82.86% CPU
Optimizing NNI: done in 0.0252771 secs using 95.54% CPU
Optimizing NNI: done in 0.0260903 secs using 92.08% CPU
Optimizing NNI: done in 0.0208854 secs using 99.61% CPU
Optimizing NNI: done in 0.0190201 secs using 94.35% CPU
Optimizing NNI: done in 0.0238981 secs using 87.22% CPU
TREE SEARCH COMPLETED AFTER 287 ITERATIONS / Time: 0h:20m:19s

--------------------------------------------------------------------
|                    FINALIZING TREE SEARCH                        |
--------------------------------------------------------------------
Performs final model parameters optimization
Estimate model parameters (epsilon = 0.010)
1. Initial log-likelihood: -3105.648
Optimal log-likelihood: -3105.638
Rate parameters:  A-C: 1.00000  A-G: 4.72712  A-T: 1.00000  C-G: 1.00000  C-T: 4.72712  G-T: 1.00000
Base frequencies:  A: 0.182  C: 0.207  G: 0.331  T: 0.279
Site proportion and rates:  (0.605,0.112) (0.234,0.146) (0.161,5.590)
Parameters optimization took 1 rounds (0.041 sec)
BEST SCORE FOUND : -3105.638
Total tree length: 1.066

Total number of iterations: 287
CPU time used for tree search: 6.433 sec (0h:0m:6s)
Wall-clock time used for tree search: 13.546 sec (0h:0m:13s)
Total CPU time used: 1141.126 sec (0h:19m:1s)
Total wall-clock time used: 1219.142 sec (0h:20m:19s)

===> START BOOTSTRAP REPLICATE NUMBER 210

Creating bootstrap alignment (seed: 943309)...
Creating fast initial parsimony tree by random order stepwise addition...
0.008 seconds, parsimony score: 427 (based on 132 sites)

NOTE: 0 MB RAM (0 GB) is required!
Estimate model parameters (epsilon = 0.100)
1. Initial log-likelihood: -3204.273
2. Current log-likelihood: -2902.112
3. Current log-likelihood: -2872.925
4. Current log-likelihood: -2870.781
5. Current log-likelihood: -2869.909
6. Current log-likelihood: -2869.442
7. Current log-likelihood: -2869.275
Optimal log-likelihood: -2869.267
Rate parameters:  A-C: 1.00000  A-G: 4.68373  A-T: 1.00000  C-G: 1.00000  C-T: 4.68373  G-T: 1.00000
Base frequencies:  A: 0.225  C: 0.196  G: 0.298  T: 0.282
Site proportion and rates:  (0.556,0.159) (0.323,0.202) (0.120,7.025)
Parameters optimization took 7 rounds (0.052 sec)
Wrote distance file to... 
Computing ML distances based on estimated model parameters...
Calculating distance matrix: done in 0.00742885 secs using 61.56% CPU
Computing ML distances took 0.007461 sec (of wall-clock time) 0.004605 sec (of CPU time)
Setting up auxiliary I and S matrices: done in 0.0072507 secs using 44.67% CPU
Constructing RapidNJ tree: done in 0.00107813 secs using 21.7% CPU
Computing RapidNJ tree took 0.010817 sec (of wall-clock time) 0.005585 sec (of CPU time)
Log-likelihood of RapidNJ tree: -2865.318
--------------------------------------------------------------------
|             INITIALIZING CANDIDATE TREE SET                      |
--------------------------------------------------------------------
Generating 98 parsimony trees... 0.333 second
Computing log-likelihood of 98 initial trees ... 0.107 seconds
Current best score: -2828.860

Do NNI search on 20 best initial trees
Optimizing NNI: done in 0.0169364 secs using 82.03% CPU
Estimate model parameters (epsilon = 0.100)
BETTER TREE FOUND at iteration 1: -2822.533
Optimizing NNI: done in 0.015023 secs using 79.82% CPU
Optimizing NNI: done in 0.0187004 secs using 94.37% CPU
Optimizing NNI: done in 0.0181223 secs using 83.28% CPU
Optimizing NNI: done in 0.016747 secs using 93.68% CPU
Optimizing NNI: done in 0.0159671 secs using 99.65% CPU
Estimate model parameters (epsilon = 0.100)
BETTER TREE FOUND at iteration 6: -2821.315
Optimizing NNI: done in 0.0178598 secs using 88.54% CPU
Optimizing NNI: done in 0.0239678 secs using 87.31% CPU
Optimizing NNI: done in 0.0176492 secs using 82.92% CPU
Optimizing NNI: done in 0.0192294 secs using 94.25% CPU
Iteration 10 / LogL: -2824.720 / Time: 0h:20m:20s
Optimizing NNI: done in 0.0184107 secs using 99.64% CPU
Optimizing NNI: done in 0.010917 secs using 81.44% CPU
Optimizing NNI: done in 0.0251455 secs using 95.67% CPU
Optimizing NNI: done in 0.0192517 secs using 84.64% CPU
Optimizing NNI: done in 0.0144831 secs using 92.4% CPU
Optimizing NNI: done in 0.0174157 secs using 88.33% CPU
Optimizing NNI: done in 0.0163132 secs using 93.72% CPU
Optimizing NNI: done in 0.0123677 secs using 91.74% CPU
Optimizing NNI: done in 0.0232994 secs using 90.98% CPU
Optimizing NNI: done in 0.0199315 secs using 99.52% CPU
Iteration 20 / LogL: -2823.341 / Time: 0h:20m:20s
Finish initializing candidate tree set (20)
Current best tree score: -2821.315 / CPU time: 0.839
Number of iterations: 20
--------------------------------------------------------------------
|               OPTIMIZING CANDIDATE TREE SET                      |
--------------------------------------------------------------------
Optimizing NNI: done in 0.0262551 secs using 95.95% CPU
Optimizing NNI: done in 0.025115 secs using 87.8% CPU
Optimizing NNI: done in 0.0239027 secs using 95.39% CPU
Optimizing NNI: done in 0.0263084 secs using 92.08% CPU
Optimizing NNI: done in 0.0284367 secs using 96.18% CPU
Optimizing NNI: done in 0.0200684 secs using 94.66% CPU
Optimizing NNI: done in 0.0229089 secs using 90.89% CPU
Optimizing NNI: done in 0.0216456 secs using 81.27% CPU
Optimizing NNI: done in 0.0222472 secs using 95.3% CPU
Optimizing NNI: done in 0.0274461 secs using 77.77% CPU
Iteration 30 / LogL: -2823.076 / Time: 0h:20m:20s (0h:0m:3s left)
Optimizing NNI: done in 0.0212161 secs using 68.58% CPU
Optimizing NNI: done in 0.0343108 secs using 96.61% CPU
Optimizing NNI: done in 0.0213823 secs using 85.68% CPU
Optimizing NNI: done in 0.0266263 secs using 84.56% CPU
Optimizing NNI: done in 0.0227772 secs using 86.7% CPU
Optimizing NNI: done in 0.0210468 secs using 90.15% CPU
Optimizing NNI: done in 0.0245165 secs using 85.91% CPU
Optimizing NNI: done in 0.0245004 secs using 95.47% CPU
Optimizing NNI: done in 0.0242482 secs using 92.02% CPU
Optimizing NNI: done in 0.0238326 secs using 74.61% CPU
Estimate model parameters (epsilon = 0.100)
BETTER TREE FOUND at iteration 40: -2820.439
Iteration 40 / LogL: -2820.439 / Time: 0h:20m:20s (0h:0m:3s left)
Optimizing NNI: done in 0.0317445 secs using 83.89% CPU
Optimizing NNI: done in 0.0208509 secs using 95.13% CPU
Optimizing NNI: done in 0.019604 secs using 84.23% CPU
Optimizing NNI: done in 0.0233904 secs using 82.84% CPU
Optimizing NNI: done in 0.0207099 secs using 80.26% CPU
Estimate model parameters (epsilon = 0.100)
BETTER TREE FOUND at iteration 45: -2819.974
Optimizing NNI: done in 0.0292649 secs using 92.93% CPU
UPDATE BEST LOG-LIKELIHOOD: -2819.973
Optimizing NNI: done in 0.0244344 secs using 99.58% CPU
Optimizing NNI: done in 0.0220234 secs using 72.89% CPU
Optimizing NNI: done in 0.0178316 secs using 88.34% CPU
Optimizing NNI: done in 0.0288673 secs using 89.26% CPU
Iteration 50 / LogL: -2820.280 / Time: 0h:20m:21s (0h:0m:3s left)
Optimizing NNI: done in 0.0261275 secs using 84.39% CPU
Optimizing NNI: done in 0.027783 secs using 87.5% CPU
Optimizing NNI: done in 0.0189316 secs using 88.96% CPU
Optimizing NNI: done in 0.0157674 secs using 93.3% CPU
Optimizing NNI: done in 0.0228835 secs using 95.27% CPU
Optimizing NNI: done in 0.0308907 secs using 86.93% CPU
Optimizing NNI: done in 0.0285481 secs using 85.55% CPU
Optimizing NNI: done in 0.0359848 secs using 83.17% CPU
Optimizing NNI: done in 0.0214889 secs using 90.28% CPU
Optimizing NNI: done in 0.0199994 secs using 89.71% CPU
Iteration 60 / LogL: -2821.378 / Time: 0h:20m:21s (0h:0m:2s left)
Optimizing NNI: done in 0.0215478 secs using 90.62% CPU
Optimizing NNI: done in 0.0296383 secs using 89.37% CPU
Optimizing NNI: done in 0.0241287 secs using 75.01% CPU
Optimizing NNI: done in 0.0294431 secs using 89.46% CPU
Optimizing NNI: done in 0.0219057 secs using 81.38% CPU
Optimizing NNI: done in 0.0315462 secs using 80.81% CPU
Optimizing NNI: done in 0.0247447 secs using 95.4% CPU
Optimizing NNI: done in 0.0253745 secs using 83.96% CPU
Optimizing NNI: done in 0.0235637 secs using 86.97% CPU
Optimizing NNI: done in 0.0263412 secs using 84.46% CPU
Iteration 70 / LogL: -2820.282 / Time: 0h:20m:21s (0h:0m:2s left)
Optimizing NNI: done in 0.0224316 secs using 99.61% CPU
Optimizing NNI: done in 0.0203282 secs using 99.56% CPU
Optimizing NNI: done in 0.0224737 secs using 82.24% CPU
Optimizing NNI: done in 0.0270784 secs using 84.94% CPU
Optimizing NNI: done in 0.0201527 secs using 89.68% CPU
Optimizing NNI: done in 0.0209924 secs using 94.96% CPU
Optimizing NNI: done in 0.0243803 secs using 87.46% CPU
Optimizing NNI: done in 0.0252389 secs using 83.95% CPU
Optimizing NNI: done in 0.02839 secs using 89.24% CPU
Optimizing NNI: done in 0.019575 secs using 84.39% CPU
Iteration 80 / LogL: -2822.833 / Time: 0h:20m:21s (0h:0m:2s left)
Optimizing NNI: done in 0.0263267 secs using 92.02% CPU
Optimizing NNI: done in 0.0277964 secs using 95.96% CPU
Optimizing NNI: done in 0.0312917 secs using 90.09% CPU
Optimizing NNI: done in 0.0188557 secs using 99.65% CPU
Optimizing NNI: done in 0.025005 secs using 95.82% CPU
Optimizing NNI: done in 0.0238148 secs using 87.01% CPU
Optimizing NNI: done in 0.0216059 secs using 85.81% CPU
Optimizing NNI: done in 0.0241834 secs using 91.4% CPU
Optimizing NNI: done in 0.0213565 secs using 90.47% CPU
Optimizing NNI: done in 0.0204362 secs using 89.78% CPU
Iteration 90 / LogL: -2820.165 / Time: 0h:20m:22s (0h:0m:1s left)
Optimizing NNI: done in 0.0289977 secs using 86.07% CPU
Optimizing NNI: done in 0.0275476 secs using 88.69% CPU
Optimizing NNI: done in 0.0222128 secs using 99.63% CPU
UPDATE BEST LOG-LIKELIHOOD: -2819.973
Optimizing NNI: done in 0.0248901 secs using 91.67% CPU
Optimizing NNI: done in 0.0317941 secs using 90.22% CPU
Optimizing NNI: done in 0.0240553 secs using 62.3% CPU
Optimizing NNI: done in 0.0256232 secs using 80.1% CPU
Optimizing NNI: done in 0.0252959 secs using 83.88% CPU
Optimizing NNI: done in 0.0234363 secs using 78.78% CPU
Optimizing NNI: done in 0.0226127 secs using 82.18% CPU
Iteration 100 / LogL: -2821.043 / Time: 0h:20m:22s (0h:0m:1s left)
Optimizing NNI: done in 0.0215863 secs using 90.12% CPU
Optimizing NNI: done in 0.0221083 secs using 99.65% CPU
Optimizing NNI: done in 0.0321229 secs using 90.42% CPU
Optimizing NNI: done in 0.0224659 secs using 86.48% CPU
Optimizing NNI: done in 0.0240855 secs using 91.34% CPU
Optimizing NNI: done in 0.0266907 secs using 92.2% CPU
Optimizing NNI: done in 0.0177005 secs using 94.09% CPU
Optimizing NNI: done in 0.0197756 secs using 92.42% CPU
Optimizing NNI: done in 0.0184368 secs using 89.17% CPU
Optimizing NNI: done in 0.0187855 secs using 78.35% CPU
Iteration 110 / LogL: -2819.973 / Time: 0h:20m:22s (0h:0m:1s left)
Optimizing NNI: done in 0.0279603 secs using 82.06% CPU
UPDATE BEST LOG-LIKELIHOOD: -2819.973
Optimizing NNI: done in 0.0300968 secs using 92.76% CPU
Optimizing NNI: done in 0.029168 secs using 92.82% CPU
Optimizing NNI: done in 0.0215293 secs using 90.37% CPU
Optimizing NNI: done in 0.0213286 secs using 85.68% CPU
Optimizing NNI: done in 0.0202068 secs using 94.62% CPU
Optimizing NNI: done in 0.0202897 secs using 85.22% CPU
Optimizing NNI: done in 0.0297551 secs using 86.14% CPU
Optimizing NNI: done in 0.0259161 secs using 95.73% CPU
Optimizing NNI: done in 0.0183509 secs using 88.91% CPU
Iteration 120 / LogL: -2824.291 / Time: 0h:20m:22s (0h:0m:0s left)
Optimizing NNI: done in 0.0293333 secs using 89.4% CPU
Optimizing NNI: done in 0.0255551 secs using 88% CPU
Optimizing NNI: done in 0.0180525 secs using 82.89% CPU
Optimizing NNI: done in 0.0207873 secs using 90.15% CPU
Optimizing NNI: done in 0.0305998 secs using 80.39% CPU
Optimizing NNI: done in 0.0245911 secs using 99.58% CPU
Optimizing NNI: done in 0.0216729 secs using 90.39% CPU
Optimizing NNI: done in 0.0205604 secs using 89.97% CPU
Optimizing NNI: done in 0.0226927 secs using 86.43% CPU
Optimizing NNI: done in 0.0230691 secs using 86.77% CPU
Iteration 130 / LogL: -2824.292 / Time: 0h:20m:23s (0h:0m:0s left)
Optimizing NNI: done in 0.0257503 secs using 84.45% CPU
Optimizing NNI: done in 0.0299873 secs using 86.34% CPU
Optimizing NNI: done in 0.0225539 secs using 95.16% CPU
Optimizing NNI: done in 0.0230096 secs using 99.65% CPU
Optimizing NNI: done in 0.0329315 secs using 81.82% CPU
Optimizing NNI: done in 0.0234044 secs using 95.21% CPU
Optimizing NNI: done in 0.0129093 secs using 99.61% CPU
Optimizing NNI: done in 0.0299027 secs using 86.32% CPU
Optimizing NNI: done in 0.0295413 secs using 86.24% CPU
Optimizing NNI: done in 0.0241108 secs using 91.34% CPU
Iteration 140 / LogL: -2820.107 / Time: 0h:20m:23s (0h:0m:0s left)
Optimizing NNI: done in 0.0202975 secs using 89.76% CPU
Optimizing NNI: done in 0.0204831 secs using 94.78% CPU
Optimizing NNI: done in 0.0219645 secs using 90.52% CPU
Optimizing NNI: done in 0.0220491 secs using 99.65% CPU
Optimizing NNI: done in 0.0240855 secs using 87.2% CPU
Optimizing NNI: done in 0.0237593 secs using 87.34% CPU
TREE SEARCH COMPLETED AFTER 146 ITERATIONS / Time: 0h:20m:23s

--------------------------------------------------------------------
|                    FINALIZING TREE SEARCH                        |
--------------------------------------------------------------------
Performs final model parameters optimization
Estimate model parameters (epsilon = 0.010)
1. Initial log-likelihood: -2819.973
2. Current log-likelihood: -2819.942
3. Current log-likelihood: -2819.901
4. Current log-likelihood: -2819.842
5. Current log-likelihood: -2819.769
6. Current log-likelihood: -2819.678
7. Current log-likelihood: -2819.566
8. Current log-likelihood: -2819.428
9. Current log-likelihood: -2819.259
10. Current log-likelihood: -2819.052
11. Current log-likelihood: -2818.800
12. Current log-likelihood: -2818.543
13. Current log-likelihood: -2818.364
14. Current log-likelihood: -2818.139
15. Current log-likelihood: -2817.874
16. Current log-likelihood: -2817.538
17. Current log-likelihood: -2817.101
18. Current log-likelihood: -2816.527
19. Current log-likelihood: -2815.744
20. Current log-likelihood: -2814.636
21. Current log-likelihood: -2813.036
22. Current log-likelihood: -2810.686
23. Current log-likelihood: -2807.329
24. Current log-likelihood: -2803.426
25. Current log-likelihood: -2800.416
26. Current log-likelihood: -2799.050
27. Current log-likelihood: -2798.481
28. Current log-likelihood: -2798.143
29. Current log-likelihood: -2797.899
30. Current log-likelihood: -2797.713
31. Current log-likelihood: -2797.571
32. Current log-likelihood: -2797.471
33. Current log-likelihood: -2797.391
34. Current log-likelihood: -2797.327
35. Current log-likelihood: -2797.274
36. Current log-likelihood: -2797.249
Optimal log-likelihood: -2797.245
Rate parameters:  A-C: 1.00000  A-G: 5.81607  A-T: 1.00000  C-G: 1.00000  C-T: 5.81607  G-T: 1.00000
Base frequencies:  A: 0.225  C: 0.196  G: 0.298  T: 0.282
Site proportion and rates:  (0.827,0.084) (0.117,2.636) (0.056,11.105)
Parameters optimization took 36 rounds (0.256 sec)
BEST SCORE FOUND : -2797.245
Total tree length: 1.082

Total number of iterations: 146
CPU time used for tree search: 3.448 sec (0h:0m:3s)
Wall-clock time used for tree search: 4.000 sec (0h:0m:4s)
Total CPU time used: 1144.900 sec (0h:19m:4s)
Total wall-clock time used: 1223.663 sec (0h:20m:23s)

===> START BOOTSTRAP REPLICATE NUMBER 211

Creating bootstrap alignment (seed: 943310)...
Creating fast initial parsimony tree by random order stepwise addition...
0.003 seconds, parsimony score: 421 (based on 129 sites)

NOTE: 0 MB RAM (0 GB) is required!
Estimate model parameters (epsilon = 0.100)
1. Initial log-likelihood: -3180.974
2. Current log-likelihood: -2928.778
3. Current log-likelihood: -2894.850
4. Current log-likelihood: -2891.299
5. Current log-likelihood: -2890.012
6. Current log-likelihood: -2889.864
Optimal log-likelihood: -2889.840
Rate parameters:  A-C: 1.00000  A-G: 3.87224  A-T: 1.00000  C-G: 1.00000  C-T: 3.87224  G-T: 1.00000
Base frequencies:  A: 0.226  C: 0.255  G: 0.267  T: 0.252
Site proportion and rates:  (0.550,0.158) (0.311,0.199) (0.139,6.121)
Parameters optimization took 6 rounds (0.047 sec)
Wrote distance file to... 
Computing ML distances based on estimated model parameters...
Calculating distance matrix: done in 0.00478036 secs using 99.41% CPU
Computing ML distances took 0.004810 sec (of wall-clock time) 0.004782 sec (of CPU time)
Setting up auxiliary I and S matrices: done in 0.000134283 secs using 115.4% CPU
Constructing RapidNJ tree: done in 0.000340051 secs using 88.81% CPU
Computing RapidNJ tree took 0.000534 sec (of wall-clock time) 0.000508 sec (of CPU time)
Log-likelihood of RapidNJ tree: -2887.532
--------------------------------------------------------------------
|             INITIALIZING CANDIDATE TREE SET                      |
--------------------------------------------------------------------
Generating 98 parsimony trees... 0.333 second
Computing log-likelihood of 98 initial trees ... 0.108 seconds
Current best score: -2839.425

Do NNI search on 20 best initial trees
Optimizing NNI: done in 0.0115902 secs using 90.98% CPU
Estimate model parameters (epsilon = 0.100)
BETTER TREE FOUND at iteration 1: -2831.591
Optimizing NNI: done in 0.0126433 secs using 91.98% CPU
BETTER TREE FOUND at iteration 2: -2831.590
Optimizing NNI: done in 0.0147752 secs using 93.01% CPU
Optimizing NNI: done in 0.0226267 secs using 86.44% CPU
Estimate model parameters (epsilon = 0.100)
BETTER TREE FOUND at iteration 4: -2830.059
Optimizing NNI: done in 0.0194777 secs using 99.64% CPU
Optimizing NNI: done in 0.0244504 secs using 87.6% CPU
Optimizing NNI: done in 0.0175013 secs using 93.56% CPU
Optimizing NNI: done in 0.0168926 secs using 93.77% CPU
Optimizing NNI: done in 0.0242324 secs using 83.23% CPU
Optimizing NNI: done in 0.0258789 secs using 88.15% CPU
Iteration 10 / LogL: -2834.614 / Time: 0h:20m:24s
Optimizing NNI: done in 0.0201965 secs using 94.54% CPU
Optimizing NNI: done in 0.0196927 secs using 89.66% CPU
Optimizing NNI: done in 0.0155449 secs using 93.29% CPU
Optimizing NNI: done in 0.016248 secs using 87.24% CPU
Optimizing NNI: done in 0.0176309 secs using 83.02% CPU
Optimizing NNI: done in 0.0177562 secs using 82.93% CPU
Estimate model parameters (epsilon = 0.100)
BETTER TREE FOUND at iteration 16: -2829.961
Optimizing NNI: done in 0.0251669 secs using 83.63% CPU
Optimizing NNI: done in 0.0171187 secs using 87.98% CPU
Optimizing NNI: done in 0.0248182 secs using 99.64% CPU
Optimizing NNI: done in 0.0242176 secs using 91.45% CPU
Iteration 20 / LogL: -2834.072 / Time: 0h:20m:24s
Finish initializing candidate tree set (15)
Current best tree score: -2829.961 / CPU time: 0.897
Number of iterations: 20
--------------------------------------------------------------------
|               OPTIMIZING CANDIDATE TREE SET                      |
--------------------------------------------------------------------
Optimizing NNI: done in 0.0201294 secs using 80.26% CPU
Optimizing NNI: done in 0.019213 secs using 83.94% CPU
Optimizing NNI: done in 0.0193887 secs using 94.5% CPU
Optimizing NNI: done in 0.0240714 secs using 78.99% CPU
Optimizing NNI: done in 0.0232911 secs using 91.22% CPU
UPDATE BEST LOG-LIKELIHOOD: -2829.960
Optimizing NNI: done in 0.0222483 secs using 68.37% CPU
Optimizing NNI: done in 0.0191081 secs using 83.79% CPU
Optimizing NNI: done in 0.0326242 secs using 84.43% CPU
Optimizing NNI: done in 0.0159144 secs using 87.52% CPU
Optimizing NNI: done in 0.0269374 secs using 77.46% CPU
Iteration 30 / LogL: -2842.083 / Time: 0h:20m:24s (0h:0m:3s left)
Optimizing NNI: done in 0.022915 secs using 91.11% CPU
Optimizing NNI: done in 0.0185098 secs using 78.01% CPU
Optimizing NNI: done in 0.0162497 secs using 87.39% CPU
Optimizing NNI: done in 0.0267072 secs using 88.31% CPU
Optimizing NNI: done in 0.0224289 secs using 86.71% CPU
Optimizing NNI: done in 0.0219572 secs using 85.99% CPU
Optimizing NNI: done in 0.0247472 secs using 87.52% CPU
Optimizing NNI: done in 0.0313419 secs using 99.62% CPU
Optimizing NNI: done in 0.024164 secs using 87.22% CPU
Optimizing NNI: done in 0.0230915 secs using 73.81% CPU
Iteration 40 / LogL: -2829.963 / Time: 0h:20m:25s (0h:0m:2s left)
Optimizing NNI: done in 0.0203983 secs using 89.82% CPU
Optimizing NNI: done in 0.028124 secs using 87.91% CPU
Optimizing NNI: done in 0.0198206 secs using 84.55% CPU
Optimizing NNI: done in 0.0222377 secs using 86.16% CPU
Optimizing NNI: done in 0.0243338 secs using 91.51% CPU
Optimizing NNI: done in 0.0215914 secs using 85.98% CPU
Optimizing NNI: done in 0.0200948 secs using 89.63% CPU
Optimizing NNI: done in 0.0195815 secs using 94.83% CPU
Optimizing NNI: done in 0.0207214 secs using 84.99% CPU
Optimizing NNI: done in 0.0229948 secs using 91.06% CPU
Iteration 50 / LogL: -2831.238 / Time: 0h:20m:25s (0h:0m:2s left)
Optimizing NNI: done in 0.0193073 secs using 84.3% CPU
Optimizing NNI: done in 0.0288832 secs using 92.61% CPU
Optimizing NNI: done in 0.0193427 secs using 94.5% CPU
Optimizing NNI: done in 0.0213971 secs using 81.07% CPU
Optimizing NNI: done in 0.022636 secs using 95.13% CPU
Optimizing NNI: done in 0.018501 secs using 83.35% CPU
Optimizing NNI: done in 0.0176737 secs using 93.89% CPU
Optimizing NNI: done in 0.0201327 secs using 89.96% CPU
Optimizing NNI: done in 0.0174904 secs using 93.92% CPU
Optimizing NNI: done in 0.0191534 secs using 84.38% CPU
Iteration 60 / LogL: -2831.240 / Time: 0h:20m:25s (0h:0m:1s left)
Optimizing NNI: done in 0.019948 secs using 94.68% CPU
Optimizing NNI: done in 0.0196407 secs using 79.31% CPU
Optimizing NNI: done in 0.0197155 secs using 93.1% CPU
Optimizing NNI: done in 0.0197062 secs using 94.54% CPU
Optimizing NNI: done in 0.0225517 secs using 95.27% CPU
Optimizing NNI: done in 0.0231729 secs using 78.11% CPU
Optimizing NNI: done in 0.0281722 secs using 82.05% CPU
Optimizing NNI: done in 0.018609 secs using 83.94% CPU
Optimizing NNI: done in 0.0169993 secs using 93.84% CPU
Optimizing NNI: done in 0.0202793 secs using 99.56% CPU
Iteration 70 / LogL: -2829.963 / Time: 0h:20m:25s (0h:0m:1s left)
Optimizing NNI: done in 0.0263232 secs using 92.1% CPU
Optimizing NNI: done in 0.025938 secs using 76.89% CPU
Optimizing NNI: done in 0.0221744 secs using 86.1% CPU
Optimizing NNI: done in 0.0207858 secs using 99.67% CPU
Optimizing NNI: done in 0.0253815 secs using 88.08% CPU
Optimizing NNI: done in 0.018464 secs using 88.76% CPU
Optimizing NNI: done in 0.0222914 secs using 95.18% CPU
Optimizing NNI: done in 0.0194509 secs using 89.49% CPU
Optimizing NNI: done in 0.0232423 secs using 82.4% CPU
Optimizing NNI: done in 0.0210657 secs using 85.31% CPU
Iteration 80 / LogL: -2831.238 / Time: 0h:20m:25s (0h:0m:1s left)
Optimizing NNI: done in 0.0203092 secs using 85.17% CPU
Optimizing NNI: done in 0.0246101 secs using 91.52% CPU
Optimizing NNI: done in 0.0185313 secs using 94.21% CPU
UPDATE BEST LOG-LIKELIHOOD: -2829.960
Optimizing NNI: done in 0.023783 secs using 87.21% CPU
Optimizing NNI: done in 0.0216454 secs using 86.1% CPU
Optimizing NNI: done in 0.026739 secs using 92.23% CPU
Optimizing NNI: done in 0.0228391 secs using 77.98% CPU
Optimizing NNI: done in 0.0214438 secs using 90.35% CPU
Optimizing NNI: done in 0.0191266 secs using 79.35% CPU
Optimizing NNI: done in 0.0211513 secs using 80.74% CPU
Iteration 90 / LogL: -2831.238 / Time: 0h:20m:26s (0h:0m:0s left)
Optimizing NNI: done in 0.02414 secs using 87.39% CPU
Optimizing NNI: done in 0.02219 secs using 99.73% CPU
Optimizing NNI: done in 0.0219208 secs using 86.35% CPU
Optimizing NNI: done in 0.0227979 secs using 86.7% CPU
Optimizing NNI: done in 0.0229787 secs using 99.56% CPU
Optimizing NNI: done in 0.0164746 secs using 93.96% CPU
Optimizing NNI: done in 0.0270365 secs using 95.88% CPU
Optimizing NNI: done in 0.0270813 secs using 77.61% CPU
UPDATE BEST LOG-LIKELIHOOD: -2829.959
Optimizing NNI: done in 0.0250319 secs using 91.82% CPU
Optimizing NNI: done in 0.0211169 secs using 95.16% CPU
Iteration 100 / LogL: -2829.964 / Time: 0h:20m:26s (0h:0m:0s left)
Optimizing NNI: done in 0.0187457 secs using 88.96% CPU
Optimizing NNI: done in 0.0309256 secs using 96.53% CPU
Optimizing NNI: done in 0.0203865 secs using 85.36% CPU
Optimizing NNI: done in 0.0255427 secs using 99.7% CPU
Optimizing NNI: done in 0.0232511 secs using 95.47% CPU
Optimizing NNI: done in 0.0238451 secs using 99.69% CPU
Optimizing NNI: done in 0.0210614 secs using 95.07% CPU
UPDATE BEST LOG-LIKELIHOOD: -2829.959
Optimizing NNI: done in 0.0252241 secs using 87.82% CPU
Optimizing NNI: done in 0.0236242 secs using 87.04% CPU
Optimizing NNI: done in 0.0214684 secs using 85.79% CPU
Iteration 110 / LogL: -2831.238 / Time: 0h:20m:26s (0h:0m:0s left)
Optimizing NNI: done in 0.0218098 secs using 90.51% CPU
Optimizing NNI: done in 0.0260258 secs using 88.29% CPU
Optimizing NNI: done in 0.023494 secs using 78.84% CPU
Optimizing NNI: done in 0.0202503 secs using 89.69% CPU
Optimizing NNI: done in 0.0249127 secs using 79.85% CPU
Optimizing NNI: done in 0.0196697 secs using 89.4% CPU
Optimizing NNI: done in 0.0239985 secs using 83.09% CPU
TREE SEARCH COMPLETED AFTER 117 ITERATIONS / Time: 0h:20m:26s

--------------------------------------------------------------------
|                    FINALIZING TREE SEARCH                        |
--------------------------------------------------------------------
Performs final model parameters optimization
Estimate model parameters (epsilon = 0.010)
1. Initial log-likelihood: -2829.959
2. Current log-likelihood: -2829.937
3. Current log-likelihood: -2829.905
4. Current log-likelihood: -2829.882
5. Current log-likelihood: -2829.869
6. Current log-likelihood: -2829.858
Optimal log-likelihood: -2829.846
Rate parameters:  A-C: 1.00000  A-G: 4.75052  A-T: 1.00000  C-G: 1.00000  C-T: 4.75052  G-T: 1.00000
Base frequencies:  A: 0.226  C: 0.255  G: 0.267  T: 0.252
Site proportion and rates:  (0.571,0.124) (0.290,0.156) (0.138,6.387)
Parameters optimization took 6 rounds (0.038 sec)
BEST SCORE FOUND : -2829.846
Total tree length: 0.896

Total number of iterations: 117
CPU time used for tree search: 2.667 sec (0h:0m:2s)
Wall-clock time used for tree search: 3.126 sec (0h:0m:3s)
Total CPU time used: 1147.671 sec (0h:19m:7s)
Total wall-clock time used: 1226.900 sec (0h:20m:26s)

===> START BOOTSTRAP REPLICATE NUMBER 212

Creating bootstrap alignment (seed: 943311)...
Creating fast initial parsimony tree by random order stepwise addition...
0.002 seconds, parsimony score: 452 (based on 131 sites)

NOTE: 0 MB RAM (0 GB) is required!
Estimate model parameters (epsilon = 0.100)
1. Initial log-likelihood: -3303.485
2. Current log-likelihood: -3028.459
3. Current log-likelihood: -2985.633
4. Current log-likelihood: -2982.486
5. Current log-likelihood: -2981.231
6. Current log-likelihood: -2980.541
7. Current log-likelihood: -2980.302
Optimal log-likelihood: -2980.297
Rate parameters:  A-C: 1.00000  A-G: 3.55421  A-T: 1.00000  C-G: 1.00000  C-T: 3.55421  G-T: 1.00000
Base frequencies:  A: 0.216  C: 0.226  G: 0.291  T: 0.267
Site proportion and rates:  (0.555,0.161) (0.325,0.184) (0.120,7.064)
Parameters optimization took 7 rounds (0.052 sec)
Wrote distance file to... 
Computing ML distances based on estimated model parameters...
Calculating distance matrix: done in 0.00537577 secs using 97.83% CPU
Computing ML distances took 0.005404 sec (of wall-clock time) 0.005289 sec (of CPU time)
Setting up auxiliary I and S matrices: done in 0.000131057 secs using 128.2% CPU
Constructing RapidNJ tree: done in 0.000345411 secs using 167.3% CPU
Computing RapidNJ tree took 0.000528 sec (of wall-clock time) 0.000799 sec (of CPU time)
Log-likelihood of RapidNJ tree: -2985.975
--------------------------------------------------------------------
|             INITIALIZING CANDIDATE TREE SET                      |
--------------------------------------------------------------------
Generating 98 parsimony trees... 0.332 second
Computing log-likelihood of 98 initial trees ... 0.105 seconds
Current best score: -2958.101

Do NNI search on 20 best initial trees
Optimizing NNI: done in 0.0129404 secs using 99.33% CPU
Estimate model parameters (epsilon = 0.100)
BETTER TREE FOUND at iteration 1: -2951.171
Optimizing NNI: done in 0.0170992 secs using 93.71% CPU
Optimizing NNI: done in 0.0290003 secs using 92.84% CPU
Optimizing NNI: done in 0.0181676 secs using 88.89% CPU
Optimizing NNI: done in 0.0159008 secs using 93.08% CPU
Optimizing NNI: done in 0.01189 secs using 66.14% CPU
Optimizing NNI: done in 0.0178657 secs using 88.29% CPU
Optimizing NNI: done in 0.016474 secs using 95.85% CPU
UPDATE BEST LOG-LIKELIHOOD: -2951.170
Optimizing NNI: done in 0.0163392 secs using 87.46% CPU
Optimizing NNI: done in 0.0333765 secs using 87.69% CPU
Iteration 10 / LogL: -2953.020 / Time: 0h:20m:27s
Optimizing NNI: done in 0.0193813 secs using 89.31% CPU
Optimizing NNI: done in 0.0190527 secs using 78.6% CPU
Estimate model parameters (epsilon = 0.100)
BETTER TREE FOUND at iteration 12: -2946.558
Optimizing NNI: done in 0.0211924 secs using 85.93% CPU
Optimizing NNI: done in 0.0194509 secs using 94.43% CPU
Optimizing NNI: done in 0.0189634 secs using 89.2% CPU
Optimizing NNI: done in 0.0197887 secs using 74.63% CPU
Estimate model parameters (epsilon = 0.100)
BETTER TREE FOUND at iteration 16: -2946.026
Optimizing NNI: done in 0.0171417 secs using 70.96% CPU
Optimizing NNI: done in 0.0158186 secs using 74.56% CPU
Optimizing NNI: done in 0.0207794 secs using 80.6% CPU
Optimizing NNI: done in 0.0190964 secs using 89.14% CPU
Iteration 20 / LogL: -2960.249 / Time: 0h:20m:27s
Finish initializing candidate tree set (18)
Current best tree score: -2946.026 / CPU time: 0.862
Number of iterations: 20
--------------------------------------------------------------------
|               OPTIMIZING CANDIDATE TREE SET                      |
--------------------------------------------------------------------
Optimizing NNI: done in 0.0247516 secs using 83.73% CPU
Optimizing NNI: done in 0.0182305 secs using 94.31% CPU
Optimizing NNI: done in 0.0199683 secs using 79.96% CPU
Optimizing NNI: done in 0.0273483 secs using 85.14% CPU
Optimizing NNI: done in 0.0230689 secs using 82.54% CPU
Optimizing NNI: done in 0.0203125 secs using 85.37% CPU
Optimizing NNI: done in 0.0192802 secs using 79.26% CPU
Estimate model parameters (epsilon = 0.100)
BETTER TREE FOUND at iteration 27: -2945.882
Optimizing NNI: done in 0.0234081 secs using 91.21% CPU
Optimizing NNI: done in 0.0190621 secs using 89.16% CPU
Optimizing NNI: done in 0.030513 secs using 80.11% CPU
Iteration 30 / LogL: -2953.412 / Time: 0h:20m:28s (0h:0m:3s left)
Optimizing NNI: done in 0.0333204 secs using 90.67% CPU
Optimizing NNI: done in 0.0185472 secs using 94.2% CPU
UPDATE BEST LOG-LIKELIHOOD: -2945.878
Optimizing NNI: done in 0.0269589 secs using 92.03% CPU
Optimizing NNI: done in 0.0259151 secs using 91.96% CPU
Optimizing NNI: done in 0.0199707 secs using 94.69% CPU
Optimizing NNI: done in 0.0214781 secs using 85.63% CPU
Optimizing NNI: done in 0.0249583 secs using 87.84% CPU
Optimizing NNI: done in 0.0192105 secs using 89.16% CPU
Optimizing NNI: done in 0.0170558 secs using 99.51% CPU
Optimizing NNI: done in 0.0196536 secs using 89.5% CPU
Estimate model parameters (epsilon = 0.100)
BETTER TREE FOUND at iteration 40: -2943.797
Iteration 40 / LogL: -2943.797 / Time: 0h:20m:28s (0h:0m:3s left)
Optimizing NNI: done in 0.0204155 secs using 94.9% CPU
Optimizing NNI: done in 0.0248946 secs using 95.64% CPU
Optimizing NNI: done in 0.0173717 secs using 99.64% CPU
Optimizing NNI: done in 0.0266384 secs using 95.99% CPU
Optimizing NNI: done in 0.0296032 secs using 92.8% CPU
Optimizing NNI: done in 0.0191419 secs using 89.25% CPU
Optimizing NNI: done in 0.0201404 secs using 94.58% CPU
Optimizing NNI: done in 0.024101 secs using 87.39% CPU
Optimizing NNI: done in 0.02465 secs using 95.29% CPU
Optimizing NNI: done in 0.027921 secs using 85.43% CPU
Iteration 50 / LogL: -2946.650 / Time: 0h:20m:28s (0h:0m:3s left)
Optimizing NNI: done in 0.0250351 secs using 87.54% CPU
Optimizing NNI: done in 0.028316 secs using 95.97% CPU
Optimizing NNI: done in 0.0185437 secs using 94.27% CPU
Optimizing NNI: done in 0.0259457 secs using 84.13% CPU
Optimizing NNI: done in 0.0300143 secs using 96.22% CPU
Optimizing NNI: done in 0.021158 secs using 95.12% CPU
Optimizing NNI: done in 0.0258879 secs using 87.96% CPU
Optimizing NNI: done in 0.0287201 secs using 89.25% CPU
Optimizing NNI: done in 0.0210481 secs using 94.94% CPU
Optimizing NNI: done in 0.0216379 secs using 90.4% CPU
Iteration 60 / LogL: -2946.652 / Time: 0h:20m:28s (0h:0m:2s left)
Optimizing NNI: done in 0.0275178 secs using 92.24% CPU
Optimizing NNI: done in 0.0257613 secs using 91.98% CPU
Optimizing NNI: done in 0.022586 secs using 86.67% CPU
Optimizing NNI: done in 0.0235691 secs using 69.99% CPU
Optimizing NNI: done in 0.0217773 secs using 85.94% CPU
Optimizing NNI: done in 0.0237 secs using 95.63% CPU
Optimizing NNI: done in 0.0222466 secs using 86.1% CPU
Optimizing NNI: done in 0.0213477 secs using 90.55% CPU
Optimizing NNI: done in 0.0206177 secs using 94.71% CPU
Optimizing NNI: done in 0.0231021 secs using 86.68% CPU
Iteration 70 / LogL: -2952.254 / Time: 0h:20m:29s (0h:0m:2s left)
Optimizing NNI: done in 0.0163108 secs using 88.33% CPU
Optimizing NNI: done in 0.0227829 secs using 99.46% CPU
Optimizing NNI: done in 0.0222538 secs using 86.24% CPU
Optimizing NNI: done in 0.0176586 secs using 71.78% CPU
Optimizing NNI: done in 0.0425398 secs using 80.84% CPU
Optimizing NNI: done in 0.0211069 secs using 95.21% CPU
Optimizing NNI: done in 0.0187494 secs using 88.8% CPU
Optimizing NNI: done in 0.0236891 secs using 91.3% CPU
Optimizing NNI: done in 0.0267056 secs using 77.4% CPU
Optimizing NNI: done in 0.0261355 secs using 84.21% CPU
Iteration 80 / LogL: -2945.867 / Time: 0h:20m:29s (0h:0m:1s left)
Optimizing NNI: done in 0.025174 secs using 95.69% CPU
Optimizing NNI: done in 0.0302872 secs using 89.79% CPU
Optimizing NNI: done in 0.0224747 secs using 99.63% CPU
Optimizing NNI: done in 0.0192939 secs using 73.92% CPU
Optimizing NNI: done in 0.0247883 secs using 91.51% CPU
Optimizing NNI: done in 0.0178455 secs using 99.57% CPU
Optimizing NNI: done in 0.0261287 secs using 76.85% CPU
Optimizing NNI: done in 0.0180425 secs using 72.08% CPU
Optimizing NNI: done in 0.0280773 secs using 86.2% CPU
Optimizing NNI: done in 0.0226471 secs using 86.15% CPU
Iteration 90 / LogL: -2946.106 / Time: 0h:20m:29s (0h:0m:1s left)
Optimizing NNI: done in 0.0246164 secs using 91.74% CPU
Optimizing NNI: done in 0.0261129 secs using 88.17% CPU
Optimizing NNI: done in 0.0264259 secs using 87.35% CPU
Optimizing NNI: done in 0.0185866 secs using 88.9% CPU
Optimizing NNI: done in 0.0261781 secs using 88.26% CPU
Optimizing NNI: done in 0.0219061 secs using 82.54% CPU
Optimizing NNI: done in 0.0185424 secs using 72.53% CPU
Optimizing NNI: done in 0.0258895 secs using 95.81% CPU
Optimizing NNI: done in 0.0292997 secs using 93% CPU
Optimizing NNI: done in 0.0293782 secs using 89.45% CPU
Iteration 100 / LogL: -2943.840 / Time: 0h:20m:29s (0h:0m:1s left)
Optimizing NNI: done in 0.0228221 secs using 91.07% CPU
Optimizing NNI: done in 0.0239717 secs using 95.43% CPU
Optimizing NNI: done in 0.0199441 secs using 69.9% CPU
Optimizing NNI: done in 0.02842 secs using 78.82% CPU
Optimizing NNI: done in 0.0220296 secs using 72.48% CPU
Optimizing NNI: done in 0.020773 secs using 85.3% CPU
Optimizing NNI: done in 0.0295845 secs using 85.99% CPU
Optimizing NNI: done in 0.0206847 secs using 85.07% CPU
Optimizing NNI: done in 0.0270126 secs using 88.48% CPU
Optimizing NNI: done in 0.0189009 secs using 78.82% CPU
Iteration 110 / LogL: -2943.917 / Time: 0h:20m:30s (0h:0m:0s left)
Optimizing NNI: done in 0.0207739 secs using 80.24% CPU
Optimizing NNI: done in 0.0210455 secs using 80.83% CPU
Optimizing NNI: done in 0.0242811 secs using 87.43% CPU
Optimizing NNI: done in 0.0276271 secs using 88.77% CPU
Optimizing NNI: done in 0.0179257 secs using 83.32% CPU
UPDATE BEST LOG-LIKELIHOOD: -2943.796
Optimizing NNI: done in 0.0185863 secs using 83.49% CPU
Optimizing NNI: done in 0.0202665 secs using 80.15% CPU
Optimizing NNI: done in 0.0196233 secs using 84.53% CPU
Optimizing NNI: done in 0.0219749 secs using 95.19% CPU
Optimizing NNI: done in 0.0152985 secs using 68.37% CPU
Iteration 120 / LogL: -2943.807 / Time: 0h:20m:30s (0h:0m:0s left)
Optimizing NNI: done in 0.0203629 secs using 90.03% CPU
Optimizing NNI: done in 0.027043 secs using 96.01% CPU
Optimizing NNI: done in 0.0233461 secs using 86.81% CPU
Optimizing NNI: done in 0.0220795 secs using 95.22% CPU
Optimizing NNI: done in 0.0186539 secs using 94.32% CPU
Optimizing NNI: done in 0.0244967 secs using 78.1% CPU
Optimizing NNI: done in 0.0296901 secs using 96.26% CPU
Optimizing NNI: done in 0.0282728 secs using 85.85% CPU
Optimizing NNI: done in 0.0158453 secs using 91.16% CPU
Optimizing NNI: done in 0.0268583 secs using 88.75% CPU
Iteration 130 / LogL: -2951.249 / Time: 0h:20m:30s (0h:0m:0s left)
Optimizing NNI: done in 0.0138173 secs using 96.57% CPU
Optimizing NNI: done in 0.0205933 secs using 94.84% CPU
Optimizing NNI: done in 0.0215035 secs using 76.86% CPU
Optimizing NNI: done in 0.0245992 secs using 87.62% CPU
Optimizing NNI: done in 0.0209608 secs using 94.93% CPU
Optimizing NNI: done in 0.0300086 secs using 96.42% CPU
Optimizing NNI: done in 0.0224381 secs using 77.44% CPU
Optimizing NNI: done in 0.0201175 secs using 79.82% CPU
Optimizing NNI: done in 0.0179341 secs using 72.09% CPU
Optimizing NNI: done in 0.0274669 secs using 90.22% CPU
Iteration 140 / LogL: -2943.799 / Time: 0h:20m:30s (0h:0m:0s left)
Optimizing NNI: done in 0.0220321 secs using 90.3% CPU
TREE SEARCH COMPLETED AFTER 141 ITERATIONS / Time: 0h:20m:30s

--------------------------------------------------------------------
|                    FINALIZING TREE SEARCH                        |
--------------------------------------------------------------------
Performs final model parameters optimization
Estimate model parameters (epsilon = 0.010)
1. Initial log-likelihood: -2943.796
2. Current log-likelihood: -2943.784
3. Current log-likelihood: -2943.766
4. Current log-likelihood: -2943.744
5. Current log-likelihood: -2943.712
6. Current log-likelihood: -2943.673
7. Current log-likelihood: -2943.625
8. Current log-likelihood: -2943.566
9. Current log-likelihood: -2943.494
10. Current log-likelihood: -2943.408
11. Current log-likelihood: -2943.304
12. Current log-likelihood: -2943.179
13. Current log-likelihood: -2943.031
14. Current log-likelihood: -2942.856
15. Current log-likelihood: -2942.734
16. Current log-likelihood: -2942.657
17. Current log-likelihood: -2942.564
18. Current log-likelihood: -2942.467
19. Current log-likelihood: -2942.355
20. Current log-likelihood: -2942.217
21. Current log-likelihood: -2942.053
22. Current log-likelihood: -2941.848
23. Current log-likelihood: -2941.588
24. Current log-likelihood: -2941.266
25. Current log-likelihood: -2940.844
26. Current log-likelihood: -2940.259
27. Current log-likelihood: -2939.455
28. Current log-likelihood: -2938.235
29. Current log-likelihood: -2936.346
30. Current log-likelihood: -2933.354
31. Current log-likelihood: -2929.276
32. Current log-likelihood: -2925.940
33. Current log-likelihood: -2924.413
34. Current log-likelihood: -2923.797
35. Current log-likelihood: -2923.477
36. Current log-likelihood: -2923.247
37. Current log-likelihood: -2923.074
38. Current log-likelihood: -2922.950
39. Current log-likelihood: -2922.899
Optimal log-likelihood: -2922.895
Rate parameters:  A-C: 1.00000  A-G: 3.83513  A-T: 1.00000  C-G: 1.00000  C-T: 3.83513  G-T: 1.00000
Base frequencies:  A: 0.216  C: 0.226  G: 0.291  T: 0.267
Site proportion and rates:  (0.840,0.101) (0.097,2.547) (0.063,10.586)
Parameters optimization took 39 rounds (0.262 sec)
BEST SCORE FOUND : -2922.895
Total tree length: 1.066

Total number of iterations: 141
CPU time used for tree search: 3.219 sec (0h:0m:3s)
Wall-clock time used for tree search: 3.764 sec (0h:0m:3s)
Total CPU time used: 1151.216 sec (0h:19m:11s)
Total wall-clock time used: 1231.002 sec (0h:20m:31s)

===> START BOOTSTRAP REPLICATE NUMBER 213

Creating bootstrap alignment (seed: 943312)...
Creating fast initial parsimony tree by random order stepwise addition...
0.003 seconds, parsimony score: 429 (based on 137 sites)

NOTE: 0 MB RAM (0 GB) is required!
Estimate model parameters (epsilon = 0.100)
1. Initial log-likelihood: -3230.586
2. Current log-likelihood: -2930.122
3. Current log-likelihood: -2920.084
4. Current log-likelihood: -2919.054
5. Current log-likelihood: -2918.687
6. Current log-likelihood: -2918.559
7. Current log-likelihood: -2918.452
8. Current log-likelihood: -2918.321
9. Current log-likelihood: -2918.139
10. Current log-likelihood: -2917.883
11. Current log-likelihood: -2917.518
12. Current log-likelihood: -2916.997
13. Current log-likelihood: -2916.089
14. Current log-likelihood: -2914.884
15. Current log-likelihood: -2913.256
16. Current log-likelihood: -2911.107
17. Current log-likelihood: -2908.938
18. Current log-likelihood: -2906.510
19. Current log-likelihood: -2903.879
20. Current log-likelihood: -2901.441
21. Current log-likelihood: -2899.556
22. Current log-likelihood: -2898.393
23. Current log-likelihood: -2897.759
24. Current log-likelihood: -2897.437
25. Current log-likelihood: -2897.289
Optimal log-likelihood: -2897.203
Rate parameters:  A-C: 1.00000  A-G: 3.54804  A-T: 1.00000  C-G: 1.00000  C-T: 3.54804  G-T: 1.00000
Base frequencies:  A: 0.226  C: 0.217  G: 0.299  T: 0.258
Site proportion and rates:  (0.844,0.135) (0.089,1.956) (0.068,10.519)
Parameters optimization took 25 rounds (0.177 sec)
Wrote distance file to... 
Computing ML distances based on estimated model parameters...
Calculating distance matrix: done in 0.0052151 secs using 98% CPU
Computing ML distances took 0.005245 sec (of wall-clock time) 0.005143 sec (of CPU time)
Setting up auxiliary I and S matrices: done in 0.000141025 secs using 126.2% CPU
Constructing RapidNJ tree: done in 0.000335413 secs using 99.58% CPU
Computing RapidNJ tree took 0.000538 sec (of wall-clock time) 0.000575 sec (of CPU time)
Log-likelihood of RapidNJ tree: -2905.327
--------------------------------------------------------------------
|             INITIALIZING CANDIDATE TREE SET                      |
--------------------------------------------------------------------
Generating 98 parsimony trees... 0.333 second
Computing log-likelihood of 98 initial trees ... 0.107 seconds
Current best score: -2891.920

Do NNI search on 20 best initial trees
Optimizing NNI: done in 0.0203268 secs using 99.68% CPU
Estimate model parameters (epsilon = 0.100)
BETTER TREE FOUND at iteration 1: -2882.076
Optimizing NNI: done in 0.0201936 secs using 84.99% CPU
Estimate model parameters (epsilon = 0.100)
BETTER TREE FOUND at iteration 2: -2881.333
Optimizing NNI: done in 0.0167362 secs using 87.74% CPU
Estimate model parameters (epsilon = 0.100)
BETTER TREE FOUND at iteration 3: -2879.412
Optimizing NNI: done in 0.0181682 secs using 77.77% CPU
Optimizing NNI: done in 0.0298368 secs using 96.27% CPU
Optimizing NNI: done in 0.0182519 secs using 99.73% CPU
Estimate model parameters (epsilon = 0.100)
BETTER TREE FOUND at iteration 6: -2877.284
Optimizing NNI: done in 0.0312904 secs using 90.44% CPU
Optimizing NNI: done in 0.0247659 secs using 87.33% CPU
Optimizing NNI: done in 0.0289384 secs using 87.35% CPU
Optimizing NNI: done in 0.0185548 secs using 94.61% CPU
Iteration 10 / LogL: -2891.434 / Time: 0h:20m:31s
Optimizing NNI: done in 0.0192506 secs using 94.33% CPU
Optimizing NNI: done in 0.0201975 secs using 94.86% CPU
Optimizing NNI: done in 0.0216394 secs using 90.46% CPU
Estimate model parameters (epsilon = 0.100)
BETTER TREE FOUND at iteration 13: -2876.795
Optimizing NNI: done in 0.0277636 secs using 96.24% CPU
Optimizing NNI: done in 0.0178217 secs using 94% CPU
Optimizing NNI: done in 0.0225494 secs using 90.9% CPU
Optimizing NNI: done in 0.0214283 secs using 85.67% CPU
Optimizing NNI: done in 0.0266295 secs using 82.37% CPU
Optimizing NNI: done in 0.0201291 secs using 85.14% CPU
Optimizing NNI: done in 0.0161791 secs using 87.42% CPU
Iteration 20 / LogL: -2881.202 / Time: 0h:20m:32s
Finish initializing candidate tree set (18)
Current best tree score: -2876.795 / CPU time: 0.940
Number of iterations: 20
--------------------------------------------------------------------
|               OPTIMIZING CANDIDATE TREE SET                      |
--------------------------------------------------------------------
Optimizing NNI: done in 0.0233719 secs using 86.95% CPU
UPDATE BEST LOG-LIKELIHOOD: -2876.795
Optimizing NNI: done in 0.0298978 secs using 89.74% CPU
Optimizing NNI: done in 0.0190463 secs using 89.39% CPU
Optimizing NNI: done in 0.0252034 secs using 95.8% CPU
Optimizing NNI: done in 0.027213 secs using 88.56% CPU
UPDATE BEST LOG-LIKELIHOOD: -2876.789
Optimizing NNI: done in 0.0229367 secs using 82.36% CPU
Optimizing NNI: done in 0.0226888 secs using 81.95% CPU
Optimizing NNI: done in 0.0288784 secs using 96.22% CPU
Optimizing NNI: done in 0.0263267 secs using 88.53% CPU
Optimizing NNI: done in 0.0393718 secs using 97.1% CPU
Iteration 30 / LogL: -2876.799 / Time: 0h:20m:32s (0h:0m:4s left)
Optimizing NNI: done in 0.0233115 secs using 82.77% CPU
Optimizing NNI: done in 0.027512 secs using 81.52% CPU
Optimizing NNI: done in 0.0220731 secs using 90.73% CPU
Optimizing NNI: done in 0.0317378 secs using 93.36% CPU
Optimizing NNI: done in 0.0255655 secs using 88.31% CPU
Optimizing NNI: done in 0.0300847 secs using 89.77% CPU
Optimizing NNI: done in 0.0185097 secs using 83.72% CPU
Optimizing NNI: done in 0.0263882 secs using 95.92% CPU
Optimizing NNI: done in 0.0205473 secs using 99.73% CPU
Optimizing NNI: done in 0.0323812 secs using 87.54% CPU
Iteration 40 / LogL: -2876.790 / Time: 0h:20m:32s (0h:0m:3s left)
Optimizing NNI: done in 0.0182712 secs using 93.98% CPU
Optimizing NNI: done in 0.0200928 secs using 99.75% CPU
Optimizing NNI: done in 0.0272221 secs using 92.54% CPU
Optimizing NNI: done in 0.0262699 secs using 84.46% CPU
Optimizing NNI: done in 0.0285554 secs using 89.38% CPU
Optimizing NNI: done in 0.0267898 secs using 92.34% CPU
Optimizing NNI: done in 0.0205675 secs using 94.78% CPU
Optimizing NNI: done in 0.0351336 secs using 91.15% CPU
Optimizing NNI: done in 0.0279884 secs using 85.56% CPU
Optimizing NNI: done in 0.0273149 secs using 96.08% CPU
Iteration 50 / LogL: -2886.833 / Time: 0h:20m:32s (0h:0m:2s left)
Optimizing NNI: done in 0.0268875 secs using 84.91% CPU
Optimizing NNI: done in 0.0276514 secs using 92.53% CPU
Optimizing NNI: done in 0.0243821 secs using 91.53% CPU
Optimizing NNI: done in 0.0399816 secs using 94.74% CPU
Optimizing NNI: done in 0.026971 secs using 85.25% CPU
Optimizing NNI: done in 0.0252659 secs using 95.88% CPU
Optimizing NNI: done in 0.0275053 secs using 96.04% CPU
Optimizing NNI: done in 0.0339997 secs using 76.24% CPU
Optimizing NNI: done in 0.0233015 secs using 78.37% CPU
Optimizing NNI: done in 0.0371594 secs using 89.05% CPU
Iteration 60 / LogL: -2876.797 / Time: 0h:20m:33s (0h:0m:2s left)
Optimizing NNI: done in 0.0315545 secs using 74.64% CPU
Optimizing NNI: done in 0.0256488 secs using 87.93% CPU
Optimizing NNI: done in 0.0305608 secs using 87.18% CPU
Optimizing NNI: done in 0.0253187 secs using 99.59% CPU
Optimizing NNI: done in 0.0260762 secs using 70.94% CPU
Optimizing NNI: done in 0.0237059 secs using 91.37% CPU
Optimizing NNI: done in 0.022393 secs using 81.95% CPU
Optimizing NNI: done in 0.0234419 secs using 95.43% CPU
Optimizing NNI: done in 0.0242168 secs using 95.57% CPU
Optimizing NNI: done in 0.0276365 secs using 78.18% CPU
Iteration 70 / LogL: -2876.796 / Time: 0h:20m:33s (0h:0m:1s left)
Optimizing NNI: done in 0.0292689 secs using 96.27% CPU
Optimizing NNI: done in 0.0305526 secs using 93.25% CPU
Optimizing NNI: done in 0.0290441 secs using 89.42% CPU
Optimizing NNI: done in 0.0330289 secs using 78.63% CPU
Optimizing NNI: done in 0.0191273 secs using 94.67% CPU
Optimizing NNI: done in 0.0251649 secs using 87.95% CPU
Optimizing NNI: done in 0.0246422 secs using 83.56% CPU
Optimizing NNI: done in 0.0224867 secs using 95.23% CPU
Optimizing NNI: done in 0.0265081 secs using 80.94% CPU
Optimizing NNI: done in 0.0249746 secs using 83.84% CPU
Iteration 80 / LogL: -2877.410 / Time: 0h:20m:33s (0h:0m:1s left)
Optimizing NNI: done in 0.0396047 secs using 87.03% CPU
Optimizing NNI: done in 0.027656 secs using 92.42% CPU
Optimizing NNI: done in 0.0241811 secs using 91.44% CPU
Optimizing NNI: done in 0.0238015 secs using 87.34% CPU
Optimizing NNI: done in 0.0240768 secs using 87.25% CPU
Optimizing NNI: done in 0.0270968 secs using 81.36% CPU
Optimizing NNI: done in 0.0366003 secs using 96.93% CPU
Optimizing NNI: done in 0.0187548 secs using 73.07% CPU
Optimizing NNI: done in 0.0307097 secs using 95.32% CPU
Optimizing NNI: done in 0.0357199 secs using 80.24% CPU
Iteration 90 / LogL: -2876.795 / Time: 0h:20m:34s (0h:0m:0s left)
Optimizing NNI: done in 0.0207444 secs using 90.23% CPU
Optimizing NNI: done in 0.0300521 secs using 83.12% CPU
Optimizing NNI: done in 0.0380542 secs using 86.63% CPU
Optimizing NNI: done in 0.0231905 secs using 91.23% CPU
Optimizing NNI: done in 0.024877 secs using 91.68% CPU
Optimizing NNI: done in 0.022936 secs using 91.05% CPU
Optimizing NNI: done in 0.0322975 secs using 87.53% CPU
Optimizing NNI: done in 0.035589 secs using 82.84% CPU
Optimizing NNI: done in 0.0214623 secs using 85.75% CPU
Optimizing NNI: done in 0.030094 secs using 96.37% CPU
Iteration 100 / LogL: -2876.797 / Time: 0h:20m:34s (0h:0m:0s left)
Optimizing NNI: done in 0.0202528 secs using 85.01% CPU
Optimizing NNI: done in 0.0215217 secs using 85.92% CPU
Optimizing NNI: done in 0.0260662 secs using 84.43% CPU
Optimizing NNI: done in 0.0241497 secs using 95.52% CPU
Optimizing NNI: done in 0.0261528 secs using 84.4% CPU
Optimizing NNI: done in 0.0271373 secs using 92.39% CPU
Optimizing NNI: done in 0.0231267 secs using 86.9% CPU
Optimizing NNI: done in 0.0199717 secs using 80% CPU
Optimizing NNI: done in 0.0216408 secs using 95.24% CPU
Optimizing NNI: done in 0.021734 secs using 90.38% CPU
Iteration 110 / LogL: -2879.469 / Time: 0h:20m:34s (0h:0m:0s left)
Optimizing NNI: done in 0.0284871 secs using 89.21% CPU
Optimizing NNI: done in 0.0439548 secs using 90.64% CPU
Optimizing NNI: done in 0.0330241 secs using 75.83% CPU
Optimizing NNI: done in 0.0258794 secs using 92.05% CPU
TREE SEARCH COMPLETED AFTER 114 ITERATIONS / Time: 0h:20m:34s

--------------------------------------------------------------------
|                    FINALIZING TREE SEARCH                        |
--------------------------------------------------------------------
Performs final model parameters optimization
Estimate model parameters (epsilon = 0.010)
1. Initial log-likelihood: -2876.789
2. Current log-likelihood: -2876.752
3. Current log-likelihood: -2876.711
4. Current log-likelihood: -2876.678
5. Current log-likelihood: -2876.651
6. Current log-likelihood: -2876.632
7. Current log-likelihood: -2876.615
8. Current log-likelihood: -2876.600
9. Current log-likelihood: -2876.586
10. Current log-likelihood: -2876.573
11. Current log-likelihood: -2876.562
12. Current log-likelihood: -2876.551
Optimal log-likelihood: -2876.536
Rate parameters:  A-C: 1.00000  A-G: 3.92243  A-T: 1.00000  C-G: 1.00000  C-T: 3.92243  G-T: 1.00000
Base frequencies:  A: 0.226  C: 0.217  G: 0.299  T: 0.258
Site proportion and rates:  (0.823,0.104) (0.107,1.660) (0.071,10.407)
Parameters optimization took 12 rounds (0.072 sec)
BEST SCORE FOUND : -2876.536
Total tree length: 1.055

Total number of iterations: 114
CPU time used for tree search: 3.043 sec (0h:0m:3s)
Wall-clock time used for tree search: 3.534 sec (0h:0m:3s)
Total CPU time used: 1154.523 sec (0h:19m:14s)
Total wall-clock time used: 1234.810 sec (0h:20m:34s)

===> START BOOTSTRAP REPLICATE NUMBER 214

Creating bootstrap alignment (seed: 943313)...
Creating fast initial parsimony tree by random order stepwise addition...
0.003 seconds, parsimony score: 479 (based on 151 sites)

NOTE: 0 MB RAM (0 GB) is required!
Estimate model parameters (epsilon = 0.100)
1. Initial log-likelihood: -3474.080
2. Current log-likelihood: -3201.109
3. Current log-likelihood: -3164.937
4. Current log-likelihood: -3162.911
5. Current log-likelihood: -3162.137
6. Current log-likelihood: -3161.720
7. Current log-likelihood: -3161.487
8. Current log-likelihood: -3161.374
9. Current log-likelihood: -3161.268
10. Current log-likelihood: -3161.150
Optimal log-likelihood: -3161.065
Rate parameters:  A-C: 1.00000  A-G: 4.33630  A-T: 1.00000  C-G: 1.00000  C-T: 4.33630  G-T: 1.00000
Base frequencies:  A: 0.243  C: 0.226  G: 0.279  T: 0.251
Site proportion and rates:  (0.576,0.157) (0.289,0.271) (0.135,6.139)
Parameters optimization took 10 rounds (0.074 sec)
Wrote distance file to... 
Computing ML distances based on estimated model parameters...
Calculating distance matrix: done in 0.00562113 secs using 98.95% CPU
Computing ML distances took 0.005695 sec (of wall-clock time) 0.005632 sec (of CPU time)
Setting up auxiliary I and S matrices: done in 0.000130656 secs using 129.3% CPU
Constructing RapidNJ tree: done in 0.000327217 secs using 99.63% CPU
Computing RapidNJ tree took 0.000517 sec (of wall-clock time) 0.000555 sec (of CPU time)
Log-likelihood of RapidNJ tree: -3149.149
--------------------------------------------------------------------
|             INITIALIZING CANDIDATE TREE SET                      |
--------------------------------------------------------------------
Generating 98 parsimony trees... 0.333 second
Computing log-likelihood of 98 initial trees ... 0.113 seconds
Current best score: -3117.662

Do NNI search on 20 best initial trees
Optimizing NNI: done in 0.0170135 secs using 93.73% CPU
Estimate model parameters (epsilon = 0.100)
BETTER TREE FOUND at iteration 1: -3085.915
Optimizing NNI: done in 0.0158299 secs using 99.72% CPU
Optimizing NNI: done in 0.0229225 secs using 86.69% CPU
Optimizing NNI: done in 0.0301748 secs using 89.99% CPU
Estimate model parameters (epsilon = 0.100)
BETTER TREE FOUND at iteration 4: -3083.513
Optimizing NNI: done in 0.0217119 secs using 95.09% CPU
Optimizing NNI: done in 0.0200707 secs using 89.76% CPU
Optimizing NNI: done in 0.0219548 secs using 72.8% CPU
Optimizing NNI: done in 0.0171508 secs using 99.55% CPU
Optimizing NNI: done in 0.030283 secs using 93.13% CPU
Estimate model parameters (epsilon = 0.100)
BETTER TREE FOUND at iteration 9: -3082.638
Optimizing NNI: done in 0.0227006 secs using 73.5% CPU
Iteration 10 / LogL: -3086.734 / Time: 0h:20m:35s
Optimizing NNI: done in 0.0213536 secs using 86.23% CPU
Optimizing NNI: done in 0.0182451 secs using 88.67% CPU
Optimizing NNI: done in 0.0197758 secs using 89.56% CPU
Optimizing NNI: done in 0.0226369 secs using 90.94% CPU
Optimizing NNI: done in 0.0361606 secs using 91.57% CPU
Optimizing NNI: done in 0.0223455 secs using 68.76% CPU
Optimizing NNI: done in 0.0273153 secs using 84.97% CPU
Optimizing NNI: done in 0.0202607 secs using 89.89% CPU
Optimizing NNI: done in 0.0239095 secs using 78.93% CPU
Optimizing NNI: done in 0.0244146 secs using 91.58% CPU
Iteration 20 / LogL: -3086.729 / Time: 0h:20m:35s
Finish initializing candidate tree set (14)
Current best tree score: -3082.638 / CPU time: 1.065
Number of iterations: 20
--------------------------------------------------------------------
|               OPTIMIZING CANDIDATE TREE SET                      |
--------------------------------------------------------------------
Optimizing NNI: done in 0.0307712 secs using 93.25% CPU
Optimizing NNI: done in 0.0268656 secs using 92.55% CPU
Optimizing NNI: done in 0.0311815 secs using 90.17% CPU
Optimizing NNI: done in 0.0370811 secs using 91.63% CPU
Optimizing NNI: done in 0.0209138 secs using 95.16% CPU
Optimizing NNI: done in 0.032532 secs using 75.15% CPU
Optimizing NNI: done in 0.030672 secs using 89.9% CPU
Optimizing NNI: done in 0.0310689 secs using 83.73% CPU
Optimizing NNI: done in 0.0346972 secs using 97.02% CPU
Optimizing NNI: done in 0.0220514 secs using 95.19% CPU
Iteration 30 / LogL: -3083.908 / Time: 0h:20m:36s (0h:0m:3s left)
Optimizing NNI: done in 0.0518924 secs using 78.67% CPU
Optimizing NNI: done in 0.0221492 secs using 90.57% CPU
UPDATE BEST LOG-LIKELIHOOD: -3082.636
Optimizing NNI: done in 0.0235 secs using 91% CPU
Optimizing NNI: done in 0.0281074 secs using 85.56% CPU
Optimizing NNI: done in 0.0392684 secs using 87.04% CPU
Optimizing NNI: done in 0.0354196 secs using 91.26% CPU
Optimizing NNI: done in 0.0522991 secs using 94% CPU
Optimizing NNI: done in 0.0334424 secs using 90.81% CPU
Optimizing NNI: done in 0.0322841 secs using 96.65% CPU
Optimizing NNI: done in 0.023649 secs using 95.68% CPU
Iteration 40 / LogL: -3082.640 / Time: 0h:20m:36s (0h:0m:3s left)
Optimizing NNI: done in 0.0368159 secs using 83.36% CPU
Optimizing NNI: done in 0.0269591 secs using 88.69% CPU
Optimizing NNI: done in 0.0281674 secs using 92.71% CPU
Optimizing NNI: done in 0.0278592 secs using 96.05% CPU
Optimizing NNI: done in 0.029827 secs using 82.9% CPU
Optimizing NNI: done in 0.027019 secs using 85.22% CPU
Optimizing NNI: done in 0.0232013 secs using 95.44% CPU
Optimizing NNI: done in 0.0300163 secs using 93.09% CPU
Optimizing NNI: done in 0.0395342 secs using 89.64% CPU
Optimizing NNI: done in 0.0260189 secs using 88.23% CPU
Iteration 50 / LogL: -3096.098 / Time: 0h:20m:36s (0h:0m:2s left)
Optimizing NNI: done in 0.0317204 secs using 96.57% CPU
Optimizing NNI: done in 0.0264068 secs using 96.09% CPU
Optimizing NNI: done in 0.0260206 secs using 84.37% CPU
Optimizing NNI: done in 0.0261371 secs using 88.36% CPU
Optimizing NNI: done in 0.0261056 secs using 76.88% CPU
Optimizing NNI: done in 0.0280263 secs using 96.3% CPU
Optimizing NNI: done in 0.0220197 secs using 95.17% CPU
Optimizing NNI: done in 0.0264615 secs using 92.27% CPU
Optimizing NNI: done in 0.0240133 secs using 83.1% CPU
Optimizing NNI: done in 0.0302513 secs using 79.98% CPU
Iteration 60 / LogL: -3082.638 / Time: 0h:20m:37s (0h:0m:1s left)
Optimizing NNI: done in 0.0262044 secs using 84.44% CPU
Optimizing NNI: done in 0.0287124 secs using 86.08% CPU
Optimizing NNI: done in 0.02883 secs using 85.89% CPU
Optimizing NNI: done in 0.0295358 secs using 79.48% CPU
Optimizing NNI: done in 0.0260971 secs using 92.07% CPU
Optimizing NNI: done in 0.0340487 secs using 88.02% CPU
Optimizing NNI: done in 0.0282099 secs using 89.08% CPU
Optimizing NNI: done in 0.0242554 secs using 99.71% CPU
Optimizing NNI: done in 0.0313671 secs using 84.09% CPU
Optimizing NNI: done in 0.0362742 secs using 91.38% CPU
Iteration 70 / LogL: -3082.643 / Time: 0h:20m:37s (0h:0m:1s left)
Optimizing NNI: done in 0.0302192 secs using 83.25% CPU
Optimizing NNI: done in 0.0292701 secs using 86.13% CPU
Optimizing NNI: done in 0.0412163 secs using 87.66% CPU
Optimizing NNI: done in 0.0368154 secs using 91.62% CPU
Optimizing NNI: done in 0.0298812 secs using 86.4% CPU
Optimizing NNI: done in 0.0337669 secs using 85.14% CPU
Optimizing NNI: done in 0.0222021 secs using 99.63% CPU
Optimizing NNI: done in 0.0200017 secs using 79.93% CPU
Optimizing NNI: done in 0.0273732 secs using 85.1% CPU
Optimizing NNI: done in 0.0273688 secs using 88.74% CPU
Iteration 80 / LogL: -3082.638 / Time: 0h:20m:37s (0h:0m:1s left)
Optimizing NNI: done in 0.0238582 secs using 95.46% CPU
Optimizing NNI: done in 0.0398342 secs using 97.21% CPU
Optimizing NNI: done in 0.0343849 secs using 96.78% CPU
Optimizing NNI: done in 0.0338903 secs using 90.93% CPU
Optimizing NNI: done in 0.0395801 secs using 89.53% CPU
Optimizing NNI: done in 0.0332145 secs using 84.66% CPU
Optimizing NNI: done in 0.0245968 secs using 87.39% CPU
Optimizing NNI: done in 0.0243184 secs using 87.44% CPU
Optimizing NNI: done in 0.0278429 secs using 99.73% CPU
Optimizing NNI: done in 0.0337937 secs using 84.95% CPU
Iteration 90 / LogL: -3082.645 / Time: 0h:20m:38s (0h:0m:0s left)
Optimizing NNI: done in 0.0299804 secs using 86.55% CPU
Optimizing NNI: done in 0.0261833 secs using 99.72% CPU
Optimizing NNI: done in 0.0300411 secs using 86.61% CPU
Optimizing NNI: done in 0.02772 secs using 88.93% CPU
Optimizing NNI: done in 0.0259206 secs using 92.3% CPU
Optimizing NNI: done in 0.0304082 secs using 96.42% CPU
Optimizing NNI: done in 0.0253679 secs using 99.72% CPU
Optimizing NNI: done in 0.0251985 secs using 84.14% CPU
Optimizing NNI: done in 0.0282875 secs using 92.89% CPU
Optimizing NNI: done in 0.0409716 secs using 85.09% CPU
Iteration 100 / LogL: -3083.922 / Time: 0h:20m:38s (0h:0m:0s left)
Optimizing NNI: done in 0.0300446 secs using 89.89% CPU
Optimizing NNI: done in 0.0298694 secs using 89.83% CPU
Optimizing NNI: done in 0.0255416 secs using 84.32% CPU
Optimizing NNI: done in 0.0349971 secs using 93.97% CPU
Optimizing NNI: done in 0.0262294 secs using 92.27% CPU
Optimizing NNI: done in 0.024986 secs using 91.66% CPU
Optimizing NNI: done in 0.0321598 secs using 68.85% CPU
Optimizing NNI: done in 0.033633 secs using 90.73% CPU
Optimizing NNI: done in 0.0246801 secs using 87.9% CPU
Optimizing NNI: done in 0.0305004 secs using 86.67% CPU
Iteration 110 / LogL: -3082.637 / Time: 0h:20m:38s (0h:0m:-1s left)
TREE SEARCH COMPLETED AFTER 110 ITERATIONS / Time: 0h:20m:38s

--------------------------------------------------------------------
|                    FINALIZING TREE SEARCH                        |
--------------------------------------------------------------------
Performs final model parameters optimization
Estimate model parameters (epsilon = 0.010)
1. Initial log-likelihood: -3082.636
2. Current log-likelihood: -3082.605
3. Current log-likelihood: -3082.563
4. Current log-likelihood: -3082.528
5. Current log-likelihood: -3082.498
6. Current log-likelihood: -3082.473
7. Current log-likelihood: -3082.458
8. Current log-likelihood: -3082.443
9. Current log-likelihood: -3082.430
10. Current log-likelihood: -3082.419
11. Current log-likelihood: -3082.409
Optimal log-likelihood: -3082.394
Rate parameters:  A-C: 1.00000  A-G: 4.67971  A-T: 1.00000  C-G: 1.00000  C-T: 4.67971  G-T: 1.00000
Base frequencies:  A: 0.243  C: 0.226  G: 0.279  T: 0.251
Site proportion and rates:  (0.795,0.091) (0.137,1.886) (0.068,9.862)
Parameters optimization took 11 rounds (0.071 sec)
BEST SCORE FOUND : -3082.394
Total tree length: 1.164

Total number of iterations: 110
CPU time used for tree search: 3.294 sec (0h:0m:3s)
Wall-clock time used for tree search: 3.819 sec (0h:0m:3s)
Total CPU time used: 1157.985 sec (0h:19m:17s)
Total wall-clock time used: 1238.800 sec (0h:20m:38s)

===> START BOOTSTRAP REPLICATE NUMBER 215

Creating bootstrap alignment (seed: 943314)...
Creating fast initial parsimony tree by random order stepwise addition...
0.003 seconds, parsimony score: 419 (based on 135 sites)

NOTE: 0 MB RAM (0 GB) is required!
Estimate model parameters (epsilon = 0.100)
1. Initial log-likelihood: -3188.675
2. Current log-likelihood: -2966.834
3. Current log-likelihood: -2924.844
4. Current log-likelihood: -2921.613
5. Current log-likelihood: -2920.247
6. Current log-likelihood: -2920.011
Optimal log-likelihood: -2919.973
Rate parameters:  A-C: 1.00000  A-G: 3.71894  A-T: 1.00000  C-G: 1.00000  C-T: 3.71894  G-T: 1.00000
Base frequencies:  A: 0.199  C: 0.239  G: 0.285  T: 0.277
Site proportion and rates:  (0.551,0.158) (0.302,0.210) (0.147,5.780)
Parameters optimization took 6 rounds (0.046 sec)
Wrote distance file to... 
Computing ML distances based on estimated model parameters...
Calculating distance matrix: done in 0.00454246 secs using 98.12% CPU
Computing ML distances took 0.004572 sec (of wall-clock time) 0.004487 sec (of CPU time)
Setting up auxiliary I and S matrices: done in 9.35361e-05 secs using 99.43% CPU
Constructing RapidNJ tree: done in 0.000230645 secs using 88.88% CPU
Computing RapidNJ tree took 0.000366 sec (of wall-clock time) 0.000373 sec (of CPU time)
Log-likelihood of RapidNJ tree: -2874.425
--------------------------------------------------------------------
|             INITIALIZING CANDIDATE TREE SET                      |
--------------------------------------------------------------------
Generating 98 parsimony trees... 0.332 second
Computing log-likelihood of 98 initial trees ... 0.105 seconds
Current best score: -2864.564

Do NNI search on 20 best initial trees
Optimizing NNI: done in 0.0122831 secs using 90.84% CPU
Estimate model parameters (epsilon = 0.100)
BETTER TREE FOUND at iteration 1: -2862.632
Optimizing NNI: done in 0.0120943 secs using 99.67% CPU
Optimizing NNI: done in 0.0192029 secs using 84.27% CPU
Estimate model parameters (epsilon = 0.100)
BETTER TREE FOUND at iteration 3: -2858.238
Optimizing NNI: done in 0.0183755 secs using 77.92% CPU
Optimizing NNI: done in 0.0129111 secs using 84.34% CPU
Optimizing NNI: done in 0.01415 secs using 92.81% CPU
Optimizing NNI: done in 0.0127986 secs using 99.6% CPU
Optimizing NNI: done in 0.0154331 secs using 74.27% CPU
UPDATE BEST LOG-LIKELIHOOD: -2858.237
Optimizing NNI: done in 0.0164602 secs using 99.54% CPU
Optimizing NNI: done in 0.0189417 secs using 99.74% CPU
Iteration 10 / LogL: -2862.686 / Time: 0h:20m:39s
Optimizing NNI: done in 0.0128905 secs using 99.72% CPU
Optimizing NNI: done in 0.0215853 secs using 99.74% CPU
Optimizing NNI: done in 0.012732 secs using 99.69% CPU
Optimizing NNI: done in 0.0158798 secs using 91.13% CPU
Optimizing NNI: done in 0.0147677 secs using 73.81% CPU
Optimizing NNI: done in 0.0164299 secs using 81.04% CPU
Optimizing NNI: done in 0.0109875 secs using 81.88% CPU
Optimizing NNI: done in 0.0127332 secs using 76.41% CPU
Optimizing NNI: done in 0.0144469 secs using 85.85% CPU
Optimizing NNI: done in 0.0189204 secs using 89.15% CPU
Iteration 20 / LogL: -2862.688 / Time: 0h:20m:39s
Finish initializing candidate tree set (8)
Current best tree score: -2858.237 / CPU time: 0.786
Number of iterations: 20
--------------------------------------------------------------------
|               OPTIMIZING CANDIDATE TREE SET                      |
--------------------------------------------------------------------
Optimizing NNI: done in 0.0286801 secs using 96.34% CPU
Optimizing NNI: done in 0.0293874 secs using 79.2% CPU
Optimizing NNI: done in 0.018469 secs using 78.29% CPU
Optimizing NNI: done in 0.0217218 secs using 90.41% CPU
Optimizing NNI: done in 0.0309373 secs using 93.26% CPU
Optimizing NNI: done in 0.0203258 secs using 85.01% CPU
Optimizing NNI: done in 0.0201024 secs using 94.82% CPU
Optimizing NNI: done in 0.0216753 secs using 95.11% CPU
Optimizing NNI: done in 0.0260497 secs using 84.57% CPU
Optimizing NNI: done in 0.0192906 secs using 73.9% CPU
Iteration 30 / LogL: -2858.239 / Time: 0h:20m:39s (0h:0m:2s left)
Optimizing NNI: done in 0.0185034 secs using 99.42% CPU
Optimizing NNI: done in 0.0236473 secs using 78.62% CPU
Optimizing NNI: done in 0.0303649 secs using 96.45% CPU
Optimizing NNI: done in 0.01731 secs using 94.04% CPU
Optimizing NNI: done in 0.0241449 secs using 83.3% CPU
Optimizing NNI: done in 0.0187419 secs using 99.7% CPU
Optimizing NNI: done in 0.0177023 secs using 82.63% CPU
Optimizing NNI: done in 0.0198718 secs using 89.72% CPU
Optimizing NNI: done in 0.017407 secs using 88.25% CPU
Optimizing NNI: done in 0.0230228 secs using 95.41% CPU
Iteration 40 / LogL: -2859.070 / Time: 0h:20m:40s (0h:0m:2s left)
Optimizing NNI: done in 0.027578 secs using 92.66% CPU
Optimizing NNI: done in 0.0284681 secs using 78.83% CPU
Optimizing NNI: done in 0.0196676 secs using 89.67% CPU
Optimizing NNI: done in 0.0239208 secs using 91.66% CPU
Optimizing NNI: done in 0.0182241 secs using 90.68% CPU
Optimizing NNI: done in 0.0169429 secs using 76.16% CPU
Estimate model parameters (epsilon = 0.100)
BETTER TREE FOUND at iteration 46: -2857.166
Optimizing NNI: done in 0.0162338 secs using 93.31% CPU
Optimizing NNI: done in 0.0199722 secs using 79.77% CPU
Optimizing NNI: done in 0.019792 secs using 99.67% CPU
Optimizing NNI: done in 0.0208819 secs using 95.13% CPU
Iteration 50 / LogL: -2858.234 / Time: 0h:20m:40s (0h:0m:2s left)
Optimizing NNI: done in 0.0167167 secs using 87.59% CPU
Optimizing NNI: done in 0.0263862 secs using 99.73% CPU
Optimizing NNI: done in 0.0245794 secs using 95.67% CPU
Optimizing NNI: done in 0.0155476 secs using 80.69% CPU
Optimizing NNI: done in 0.0246977 secs using 83.48% CPU
Optimizing NNI: done in 0.0179887 secs using 83.23% CPU
Estimate model parameters (epsilon = 0.100)
BETTER TREE FOUND at iteration 56: -2857.088
Optimizing NNI: done in 0.0214437 secs using 90.4% CPU
Optimizing NNI: done in 0.0220033 secs using 99.74% CPU
Optimizing NNI: done in 0.0238399 secs using 83.04% CPU
Optimizing NNI: done in 0.0238391 secs using 82.92% CPU
Iteration 60 / LogL: -2858.218 / Time: 0h:20m:40s (0h:0m:2s left)
Optimizing NNI: done in 0.0185014 secs using 94.39% CPU
Optimizing NNI: done in 0.0265105 secs using 92.44% CPU
Optimizing NNI: done in 0.0239348 secs using 99.7% CPU
Optimizing NNI: done in 0.0220326 secs using 81.8% CPU
Optimizing NNI: done in 0.0223494 secs using 86.33% CPU
Optimizing NNI: done in 0.0207758 secs using 89.9% CPU
Optimizing NNI: done in 0.0217318 secs using 81.65% CPU
Optimizing NNI: done in 0.0204672 secs using 84.95% CPU
Optimizing NNI: done in 0.024583 secs using 95.56% CPU
Optimizing NNI: done in 0.0329986 secs using 96.73% CPU
Iteration 70 / LogL: -2858.218 / Time: 0h:20m:40s (0h:0m:2s left)
Optimizing NNI: done in 0.0225194 secs using 99.74% CPU
Optimizing NNI: done in 0.0259893 secs using 95.95% CPU
Optimizing NNI: done in 0.0259121 secs using 95.98% CPU
Optimizing NNI: done in 0.0244156 secs using 87.71% CPU
Optimizing NNI: done in 0.0179691 secs using 88.52% CPU
Optimizing NNI: done in 0.0185726 secs using 89.14% CPU
Optimizing NNI: done in 0.0253793 secs using 91.77% CPU
Optimizing NNI: done in 0.0203762 secs using 85.31% CPU
Optimizing NNI: done in 0.0204725 secs using 85.4% CPU
Optimizing NNI: done in 0.0187899 secs using 83.91% CPU
Iteration 80 / LogL: -2858.219 / Time: 0h:20m:41s (0h:0m:2s left)
Optimizing NNI: done in 0.0258233 secs using 88.36% CPU
Optimizing NNI: done in 0.019047 secs using 89.18% CPU
Optimizing NNI: done in 0.0203633 secs using 94.86% CPU
Optimizing NNI: done in 0.0252156 secs using 91.83% CPU
Optimizing NNI: done in 0.030711 secs using 84.19% CPU
Optimizing NNI: done in 0.0180065 secs using 94.18% CPU
Optimizing NNI: done in 0.0205176 secs using 85.14% CPU
UPDATE BEST LOG-LIKELIHOOD: -2857.087
Optimizing NNI: done in 0.0190872 secs using 89.38% CPU
Optimizing NNI: done in 0.0194867 secs using 84.45% CPU
Optimizing NNI: done in 0.022894 secs using 91.22% CPU
Iteration 90 / LogL: -2881.697 / Time: 0h:20m:41s (0h:0m:1s left)
Optimizing NNI: done in 0.0204896 secs using 89.92% CPU
Optimizing NNI: done in 0.0223778 secs using 90.79% CPU
Optimizing NNI: done in 0.0139939 secs using 71.27% CPU
Optimizing NNI: done in 0.0214761 secs using 85.91% CPU
Optimizing NNI: done in 0.0197825 secs using 84.73% CPU
Optimizing NNI: done in 0.0224035 secs using 90.68% CPU
Optimizing NNI: done in 0.0210677 secs using 85.57% CPU
Optimizing NNI: done in 0.0214601 secs using 90.44% CPU
Optimizing NNI: done in 0.0218446 secs using 95.14% CPU
Optimizing NNI: done in 0.0235543 secs using 91.44% CPU
Iteration 100 / LogL: -2858.217 / Time: 0h:20m:41s (0h:0m:1s left)
Optimizing NNI: done in 0.0200076 secs using 79.77% CPU
Optimizing NNI: done in 0.0232685 secs using 86.86% CPU
Optimizing NNI: done in 0.0238641 secs using 91.37% CPU
Optimizing NNI: done in 0.0223942 secs using 90.88% CPU
Optimizing NNI: done in 0.0229164 secs using 82.24% CPU
Optimizing NNI: done in 0.0220093 secs using 63.62% CPU
Optimizing NNI: done in 0.0259679 secs using 88.3% CPU
Optimizing NNI: done in 0.0195438 secs using 84.3% CPU
UPDATE BEST LOG-LIKELIHOOD: -2857.087
Optimizing NNI: done in 0.0287933 secs using 92.68% CPU
Optimizing NNI: done in 0.0184792 secs using 89.06% CPU
Iteration 110 / LogL: -2857.088 / Time: 0h:20m:41s (0h:0m:1s left)
Optimizing NNI: done in 0.018616 secs using 94.24% CPU
Optimizing NNI: done in 0.0216766 secs using 86.2% CPU
UPDATE BEST LOG-LIKELIHOOD: -2857.086
Optimizing NNI: done in 0.0179832 secs using 83.04% CPU
Optimizing NNI: done in 0.0154682 secs using 80.24% CPU
Optimizing NNI: done in 0.0256169 secs using 84.37% CPU
Optimizing NNI: done in 0.0179236 secs using 99.69% CPU
Optimizing NNI: done in 0.0202384 secs using 99.69% CPU
Optimizing NNI: done in 0.0208245 secs using 80.54% CPU
Optimizing NNI: done in 0.0211 secs using 94.91% CPU
Optimizing NNI: done in 0.0249562 secs using 79.67% CPU
Iteration 120 / LogL: -2857.087 / Time: 0h:20m:41s (0h:0m:0s left)
Optimizing NNI: done in 0.0162656 secs using 75.39% CPU
Optimizing NNI: done in 0.0211193 secs using 90.03% CPU
Optimizing NNI: done in 0.0190712 secs using 94.38% CPU
Optimizing NNI: done in 0.0189052 secs using 89.28% CPU
Optimizing NNI: done in 0.0209942 secs using 99.53% CPU
Optimizing NNI: done in 0.0180178 secs using 83.11% CPU
Optimizing NNI: done in 0.0226533 secs using 73.58% CPU
Optimizing NNI: done in 0.0276495 secs using 78.22% CPU
Optimizing NNI: done in 0.0215348 secs using 76.46% CPU
Optimizing NNI: done in 0.020455 secs using 94.77% CPU
Iteration 130 / LogL: -2857.088 / Time: 0h:20m:42s (0h:0m:0s left)
Optimizing NNI: done in 0.0200909 secs using 84.91% CPU
Optimizing NNI: done in 0.0181643 secs using 88.77% CPU
Optimizing NNI: done in 0.0213054 secs using 85.58% CPU
Optimizing NNI: done in 0.0222402 secs using 90.78% CPU
Optimizing NNI: done in 0.0271141 secs using 85.01% CPU
Optimizing NNI: done in 0.0183033 secs using 89.03% CPU
Optimizing NNI: done in 0.0208245 secs using 85.38% CPU
UPDATE BEST LOG-LIKELIHOOD: -2857.086
Optimizing NNI: done in 0.0176497 secs using 94.35% CPU
Optimizing NNI: done in 0.0176194 secs using 88.24% CPU
Optimizing NNI: done in 0.0223544 secs using 98.46% CPU
Iteration 140 / LogL: -2857.086 / Time: 0h:20m:42s (0h:0m:0s left)
Optimizing NNI: done in 0.0201189 secs using 99.69% CPU
Optimizing NNI: done in 0.0144452 secs using 92.74% CPU
UPDATE BEST LOG-LIKELIHOOD: -2857.086
Optimizing NNI: done in 0.0211687 secs using 81.14% CPU
Optimizing NNI: done in 0.0224677 secs using 95.53% CPU
Optimizing NNI: done in 0.0308375 secs using 86.65% CPU
Optimizing NNI: done in 0.017555 secs using 77.03% CPU
Optimizing NNI: done in 0.0225897 secs using 86.51% CPU
Optimizing NNI: done in 0.0230024 secs using 91.22% CPU
Optimizing NNI: done in 0.0217735 secs using 90.53% CPU
Optimizing NNI: done in 0.0210546 secs using 90.21% CPU
Iteration 150 / LogL: -2857.087 / Time: 0h:20m:42s (0h:0m:0s left)
Optimizing NNI: done in 0.0164276 secs using 75.82% CPU
Optimizing NNI: done in 0.014099 secs using 92.82% CPU
Optimizing NNI: done in 0.0245745 secs using 83.48% CPU
Optimizing NNI: done in 0.0226042 secs using 95.29% CPU
Optimizing NNI: done in 0.0189468 secs using 99.65% CPU
Optimizing NNI: done in 0.0148383 secs using 93.12% CPU
Optimizing NNI: done in 0.0243063 secs using 91.51% CPU
TREE SEARCH COMPLETED AFTER 157 ITERATIONS / Time: 0h:20m:42s

--------------------------------------------------------------------
|                    FINALIZING TREE SEARCH                        |
--------------------------------------------------------------------
Performs final model parameters optimization
Estimate model parameters (epsilon = 0.010)
1. Initial log-likelihood: -2857.086
2. Current log-likelihood: -2857.057
3. Current log-likelihood: -2857.021
4. Current log-likelihood: -2856.971
5. Current log-likelihood: -2856.911
6. Current log-likelihood: -2856.838
7. Current log-likelihood: -2856.750
8. Current log-likelihood: -2856.642
9. Current log-likelihood: -2856.512
10. Current log-likelihood: -2856.353
11. Current log-likelihood: -2856.163
12. Current log-likelihood: -2855.932
13. Current log-likelihood: -2855.656
14. Current log-likelihood: -2855.324
15. Current log-likelihood: -2855.028
16. Current log-likelihood: -2854.724
17. Current log-likelihood: -2854.354
18. Current log-likelihood: -2853.904
19. Current log-likelihood: -2853.345
20. Current log-likelihood: -2852.628
21. Current log-likelihood: -2851.725
22. Current log-likelihood: -2850.568
23. Current log-likelihood: -2849.103
24. Current log-likelihood: -2847.236
25. Current log-likelihood: -2844.901
26. Current log-likelihood: -2842.153
27. Current log-likelihood: -2840.038
28. Current log-likelihood: -2839.173
29. Current log-likelihood: -2838.821
30. Current log-likelihood: -2838.597
31. Current log-likelihood: -2838.436
32. Current log-likelihood: -2838.325
33. Current log-likelihood: -2838.237
34. Current log-likelihood: -2838.166
35. Current log-likelihood: -2838.109
36. Current log-likelihood: -2838.064
37. Current log-likelihood: -2838.027
38. Current log-likelihood: -2837.997
39. Current log-likelihood: -2837.981
40. Current log-likelihood: -2837.965
41. Current log-likelihood: -2837.952
42. Current log-likelihood: -2837.940
43. Current log-likelihood: -2837.930
Optimal log-likelihood: -2837.916
Rate parameters:  A-C: 1.00000  A-G: 4.04778  A-T: 1.00000  C-G: 1.00000  C-T: 4.04778  G-T: 1.00000
Base frequencies:  A: 0.199  C: 0.239  G: 0.285  T: 0.277
Site proportion and rates:  (0.821,0.097) (0.135,2.998) (0.045,11.574)
Parameters optimization took 43 rounds (0.296 sec)
BEST SCORE FOUND : -2837.916
Total tree length: 0.931

Total number of iterations: 157
CPU time used for tree search: 3.320 sec (0h:0m:3s)
Wall-clock time used for tree search: 3.851 sec (0h:0m:3s)
Total CPU time used: 1161.663 sec (0h:19m:21s)
Total wall-clock time used: 1243.015 sec (0h:20m:43s)

===> START BOOTSTRAP REPLICATE NUMBER 216

Creating bootstrap alignment (seed: 943315)...
Creating fast initial parsimony tree by random order stepwise addition...
0.003 seconds, parsimony score: 502 (based on 135 sites)

NOTE: 0 MB RAM (0 GB) is required!
Estimate model parameters (epsilon = 0.100)
1. Initial log-likelihood: -3521.761
2. Current log-likelihood: -3189.170
3. Current log-likelihood: -3143.008
4. Current log-likelihood: -3138.633
5. Current log-likelihood: -3137.067
6. Current log-likelihood: -3136.271
7. Current log-likelihood: -3136.099
Optimal log-likelihood: -3136.094
Rate parameters:  A-C: 1.00000  A-G: 4.37376  A-T: 1.00000  C-G: 1.00000  C-T: 4.37376  G-T: 1.00000
Base frequencies:  A: 0.188  C: 0.260  G: 0.310  T: 0.242
Site proportion and rates:  (0.578,0.159) (0.302,0.188) (0.121,7.062)
Parameters optimization took 7 rounds (0.051 sec)
Wrote distance file to... 
Computing ML distances based on estimated model parameters...
Calculating distance matrix: done in 0.00541161 secs using 99.45% CPU
Computing ML distances took 0.005440 sec (of wall-clock time) 0.005411 sec (of CPU time)
Setting up auxiliary I and S matrices: done in 0.000129644 secs using 129.6% CPU
Constructing RapidNJ tree: done in 0.000353095 secs using 87.51% CPU
Computing RapidNJ tree took 0.000543 sec (of wall-clock time) 0.000524 sec (of CPU time)
Log-likelihood of RapidNJ tree: -3147.669
--------------------------------------------------------------------
|             INITIALIZING CANDIDATE TREE SET                      |
--------------------------------------------------------------------
Generating 98 parsimony trees... 0.332 second
Computing log-likelihood of 98 initial trees ... 0.104 seconds
Current best score: -3107.324

Do NNI search on 20 best initial trees
Optimizing NNI: done in 0.0185247 secs using 88.51% CPU
Estimate model parameters (epsilon = 0.100)
BETTER TREE FOUND at iteration 1: -3091.448
Optimizing NNI: done in 0.0251357 secs using 79.87% CPU
Optimizing NNI: done in 0.0153905 secs using 86.8% CPU
Optimizing NNI: done in 0.019179 secs using 94.55% CPU
Estimate model parameters (epsilon = 0.100)
BETTER TREE FOUND at iteration 4: -3091.242
Optimizing NNI: done in 0.0185441 secs using 89.02% CPU
Optimizing NNI: done in 0.0183158 secs using 94.68% CPU
Optimizing NNI: done in 0.0164784 secs using 99.4% CPU
Optimizing NNI: done in 0.0191514 secs using 91.31% CPU
Optimizing NNI: done in 0.0147178 secs using 99.66% CPU
Optimizing NNI: done in 0.0206778 secs using 85.4% CPU
Iteration 10 / LogL: -3105.254 / Time: 0h:20m:43s
Optimizing NNI: done in 0.0181021 secs using 94.76% CPU
Optimizing NNI: done in 0.0192836 secs using 89.23% CPU
Optimizing NNI: done in 0.0235102 secs using 99.68% CPU
Optimizing NNI: done in 0.0226885 secs using 73.5% CPU
Optimizing NNI: done in 0.0188725 secs using 94.33% CPU
Optimizing NNI: done in 0.0198692 secs using 92.5% CPU
Optimizing NNI: done in 0.0163349 secs using 86.39% CPU
Optimizing NNI: done in 0.0187986 secs using 78.43% CPU
Optimizing NNI: done in 0.0259547 secs using 92.06% CPU
Optimizing NNI: done in 0.0166542 secs using 87.76% CPU
Iteration 20 / LogL: -3104.258 / Time: 0h:20m:43s
Finish initializing candidate tree set (20)
Current best tree score: -3091.242 / CPU time: 0.862
Number of iterations: 20
--------------------------------------------------------------------
|               OPTIMIZING CANDIDATE TREE SET                      |
--------------------------------------------------------------------
Optimizing NNI: done in 0.0241787 secs using 95.73% CPU
Optimizing NNI: done in 0.0210835 secs using 85.65% CPU
Optimizing NNI: done in 0.02567 secs using 87.92% CPU
Optimizing NNI: done in 0.0213729 secs using 81.43% CPU
Optimizing NNI: done in 0.018503 secs using 99.57% CPU
Estimate model parameters (epsilon = 0.100)
BETTER TREE FOUND at iteration 25: -3090.528
Optimizing NNI: done in 0.0150933 secs using 99.59% CPU
Optimizing NNI: done in 0.0230949 secs using 86.74% CPU
Optimizing NNI: done in 0.0175948 secs using 94.07% CPU
Optimizing NNI: done in 0.0319493 secs using 92.83% CPU
UPDATE BEST LOG-LIKELIHOOD: -3090.528
Optimizing NNI: done in 0.0305761 secs using 89.98% CPU
Iteration 30 / LogL: -3090.529 / Time: 0h:20m:44s (0h:0m:3s left)
Optimizing NNI: done in 0.0250907 secs using 76.1% CPU
UPDATE BEST LOG-LIKELIHOOD: -3090.528
Optimizing NNI: done in 0.0226319 secs using 86.33% CPU
Optimizing NNI: done in 0.0261646 secs using 92.04% CPU
Optimizing NNI: done in 0.0344247 secs using 93.96% CPU
Optimizing NNI: done in 0.0207036 secs using 85.17% CPU
Optimizing NNI: done in 0.0235034 secs using 91.4% CPU
Optimizing NNI: done in 0.0212525 secs using 94.93% CPU
Optimizing NNI: done in 0.0199496 secs using 84.77% CPU
Optimizing NNI: done in 0.0250443 secs using 87.79% CPU
Optimizing NNI: done in 0.0184274 secs using 78.01% CPU
Iteration 40 / LogL: -3090.528 / Time: 0h:20m:44s (0h:0m:3s left)
Optimizing NNI: done in 0.0218202 secs using 85.98% CPU
Estimate model parameters (epsilon = 0.100)
BETTER TREE FOUND at iteration 41: -3084.524
Optimizing NNI: done in 0.0225362 secs using 77.88% CPU
Optimizing NNI: done in 0.0227333 secs using 95.18% CPU
Optimizing NNI: done in 0.0312434 secs using 80.57% CPU
Optimizing NNI: done in 0.0260799 secs using 76.89% CPU
Optimizing NNI: done in 0.0225667 secs using 81.91% CPU
Optimizing NNI: done in 0.0138304 secs using 63.74% CPU
Optimizing NNI: done in 0.0208498 secs using 94.97% CPU
Optimizing NNI: done in 0.0270063 secs using 92.4% CPU
Optimizing NNI: done in 0.0164182 secs using 93.52% CPU
Iteration 50 / LogL: -3090.508 / Time: 0h:20m:44s (0h:0m:3s left)
Optimizing NNI: done in 0.0144736 secs using 92.93% CPU
Optimizing NNI: done in 0.0223616 secs using 73% CPU
Optimizing NNI: done in 0.0248567 secs using 91.94% CPU
Optimizing NNI: done in 0.0176333 secs using 94.2% CPU
Estimate model parameters (epsilon = 0.100)
BETTER TREE FOUND at iteration 54: -3083.797
Optimizing NNI: done in 0.0271599 secs using 92.19% CPU
Optimizing NNI: done in 0.0226587 secs using 90.91% CPU
Optimizing NNI: done in 0.0285401 secs using 96.12% CPU
Optimizing NNI: done in 0.0263904 secs using 84.57% CPU
Optimizing NNI: done in 0.0265604 secs using 92.3% CPU
Optimizing NNI: done in 0.0232509 secs using 91.52% CPU
Iteration 60 / LogL: -3084.661 / Time: 0h:20m:44s (0h:0m:3s left)
Optimizing NNI: done in 0.00975327 secs using 69.31% CPU
Optimizing NNI: done in 0.025291 secs using 87.78% CPU
BETTER TREE FOUND at iteration 62: -3083.797
Optimizing NNI: done in 0.0243446 secs using 91.81% CPU
Optimizing NNI: done in 0.0237375 secs using 83.02% CPU
Optimizing NNI: done in 0.0297254 secs using 79.44% CPU
Optimizing NNI: done in 0.0226029 secs using 95.34% CPU
Optimizing NNI: done in 0.0209134 secs using 90.16% CPU
BETTER TREE FOUND at iteration 67: -3083.797
Optimizing NNI: done in 0.0222506 secs using 82.11% CPU
Optimizing NNI: done in 0.0227192 secs using 99.71% CPU
Optimizing NNI: done in 0.0157501 secs using 99.65% CPU
Iteration 70 / LogL: -3090.978 / Time: 0h:20m:45s (0h:0m:2s left)
Optimizing NNI: done in 0.0212094 secs using 85.75% CPU
BETTER TREE FOUND at iteration 71: -3083.796
Optimizing NNI: done in 0.0264898 secs using 84.73% CPU
Optimizing NNI: done in 0.0286535 secs using 75.33% CPU
Optimizing NNI: done in 0.0248949 secs using 83.85% CPU
Optimizing NNI: done in 0.020614 secs using 94.73% CPU
Optimizing NNI: done in 0.0356879 secs using 80.76% CPU
Optimizing NNI: done in 0.0390404 secs using 89.43% CPU
Optimizing NNI: done in 0.0225311 secs using 86.4% CPU
Optimizing NNI: done in 0.0272495 secs using 92.42% CPU
Estimate model parameters (epsilon = 0.100)
BETTER TREE FOUND at iteration 79: -3080.850
Optimizing NNI: done in 0.0254026 secs using 87.74% CPU
BETTER TREE FOUND at iteration 80: -3080.847
Iteration 80 / LogL: -3080.847 / Time: 0h:20m:45s (0h:0m:3s left)
Optimizing NNI: done in 0.0295311 secs using 93.15% CPU
Optimizing NNI: done in 0.0252406 secs using 95.84% CPU
Optimizing NNI: done in 0.0232966 secs using 91.2% CPU
Optimizing NNI: done in 0.0270114 secs using 92.2% CPU
Optimizing NNI: done in 0.0229517 secs using 82.42% CPU
Optimizing NNI: done in 0.0381731 secs using 89.21% CPU
Optimizing NNI: done in 0.0255797 secs using 91.91% CPU
Optimizing NNI: done in 0.0337947 secs using 87.99% CPU
Optimizing NNI: done in 0.0261418 secs using 76.9% CPU
Optimizing NNI: done in 0.0324561 secs using 87.51% CPU
Iteration 90 / LogL: -3081.502 / Time: 0h:20m:45s (0h:0m:2s left)
Optimizing NNI: done in 0.0240482 secs using 83.11% CPU
BETTER TREE FOUND at iteration 91: -3080.847
Optimizing NNI: done in 0.0122811 secs using 91.83% CPU
Optimizing NNI: done in 0.0265504 secs using 82% CPU
Optimizing NNI: done in 0.0233106 secs using 90.79% CPU
Optimizing NNI: done in 0.0204927 secs using 90.01% CPU
Optimizing NNI: done in 0.0222946 secs using 81.91% CPU
Optimizing NNI: done in 0.0233177 secs using 86.75% CPU
Optimizing NNI: done in 0.0248097 secs using 95.86% CPU
Optimizing NNI: done in 0.0291527 secs using 99.62% CPU
Optimizing NNI: done in 0.0252952 secs using 99.62% CPU
Iteration 100 / LogL: -3080.848 / Time: 0h:20m:45s (0h:0m:2s left)
Optimizing NNI: done in 0.0336808 secs using 84.89% CPU
Optimizing NNI: done in 0.0267412 secs using 92.16% CPU
Optimizing NNI: done in 0.0246412 secs using 83.55% CPU
Optimizing NNI: done in 0.0227631 secs using 95.56% CPU
Optimizing NNI: done in 0.0180932 secs using 77.42% CPU
Optimizing NNI: done in 0.0327427 secs using 75.3% CPU
Optimizing NNI: done in 0.0224865 secs using 86.54% CPU
Optimizing NNI: done in 0.0350315 secs using 82.73% CPU
Optimizing NNI: done in 0.0256252 secs using 87.8% CPU
Optimizing NNI: done in 0.0294475 secs using 86.26% CPU
Iteration 110 / LogL: -3088.262 / Time: 0h:20m:46s (0h:0m:2s left)
Optimizing NNI: done in 0.0246012 secs using 83.86% CPU
Optimizing NNI: done in 0.0272473 secs using 99.65% CPU
Optimizing NNI: done in 0.0327837 secs using 90.81% CPU
Optimizing NNI: done in 0.0242698 secs using 99.47% CPU
Optimizing NNI: done in 0.0183235 secs using 94.25% CPU
Optimizing NNI: done in 0.0276515 secs using 81.91% CPU
Optimizing NNI: done in 0.0247756 secs using 79.39% CPU
Optimizing NNI: done in 0.023603 secs using 91.34% CPU
Optimizing NNI: done in 0.0140837 secs using 99.68% CPU
Optimizing NNI: done in 0.0274451 secs using 96.06% CPU
Iteration 120 / LogL: -3083.792 / Time: 0h:20m:46s (0h:0m:2s left)
Optimizing NNI: done in 0.0283023 secs using 92.68% CPU
Optimizing NNI: done in 0.0216082 secs using 90.69% CPU
Optimizing NNI: done in 0.0328146 secs using 90.53% CPU
Optimizing NNI: done in 0.0191169 secs using 89.42% CPU
Optimizing NNI: done in 0.0245697 secs using 87.61% CPU
Optimizing NNI: done in 0.0255347 secs using 88.04% CPU
Optimizing NNI: done in 0.0236045 secs using 86.96% CPU
Optimizing NNI: done in 0.0221683 secs using 86.24% CPU
Optimizing NNI: done in 0.0314416 secs using 96.56% CPU
Optimizing NNI: done in 0.0364867 secs using 91.55% CPU
Iteration 130 / LogL: -3080.848 / Time: 0h:20m:46s (0h:0m:1s left)
Optimizing NNI: done in 0.0329386 secs using 90.68% CPU
Optimizing NNI: done in 0.0231241 secs using 95.42% CPU
Optimizing NNI: done in 0.0414839 secs using 92.54% CPU
Optimizing NNI: done in 0.0212423 secs using 95.14% CPU
Optimizing NNI: done in 0.0242614 secs using 87.34% CPU
Optimizing NNI: done in 0.0241906 secs using 87.26% CPU
BETTER TREE FOUND at iteration 136: -3080.847
Optimizing NNI: done in 0.0227678 secs using 86.36% CPU
Optimizing NNI: done in 0.0257623 secs using 95.9% CPU
Optimizing NNI: done in 0.027887 secs using 85.46% CPU
Optimizing NNI: done in 0.0313442 secs using 86.97% CPU
Iteration 140 / LogL: -3080.849 / Time: 0h:20m:47s (0h:0m:2s left)
Optimizing NNI: done in 0.0186816 secs using 90.24% CPU
Optimizing NNI: done in 0.0258429 secs using 91.76% CPU
Optimizing NNI: done in 0.0221351 secs using 99.67% CPU
Optimizing NNI: done in 0.0255784 secs using 84.17% CPU
Optimizing NNI: done in 0.0178039 secs using 94.07% CPU
Optimizing NNI: done in 0.0149888 secs using 73.14% CPU
Optimizing NNI: done in 0.0227711 secs using 82.39% CPU
Optimizing NNI: done in 0.0234425 secs using 87.22% CPU
Optimizing NNI: done in 0.0209274 secs using 90.2% CPU
Optimizing NNI: done in 0.031857 secs using 81.14% CPU
Iteration 150 / LogL: -3080.847 / Time: 0h:20m:47s (0h:0m:2s left)
Optimizing NNI: done in 0.0220171 secs using 81.39% CPU
Optimizing NNI: done in 0.0284906 secs using 89.18% CPU
Optimizing NNI: done in 0.0203172 secs using 89.92% CPU
Optimizing NNI: done in 0.0250761 secs using 79.84% CPU
Optimizing NNI: done in 0.0277489 secs using 78.18% CPU
BETTER TREE FOUND at iteration 155: -3080.847
Optimizing NNI: done in 0.0313128 secs using 83.89% CPU
Optimizing NNI: done in 0.0247419 secs using 75.77% CPU
Optimizing NNI: done in 0.0210189 secs using 90.21% CPU
Optimizing NNI: done in 0.0229509 secs using 95.31% CPU
Optimizing NNI: done in 0.0192114 secs using 94.56% CPU
Iteration 160 / LogL: -3081.974 / Time: 0h:20m:47s (0h:0m:2s left)
Optimizing NNI: done in 0.0223356 secs using 90.75% CPU
Optimizing NNI: done in 0.0260471 secs using 87.14% CPU
Optimizing NNI: done in 0.0251716 secs using 79.99% CPU
Optimizing NNI: done in 0.0356485 secs using 91.27% CPU
Optimizing NNI: done in 0.0324812 secs using 84.36% CPU
Optimizing NNI: done in 0.0237711 secs using 91.35% CPU
Optimizing NNI: done in 0.0316396 secs using 87.25% CPU
Optimizing NNI: done in 0.0276453 secs using 89.31% CPU
Optimizing NNI: done in 0.0234987 secs using 95.16% CPU
Optimizing NNI: done in 0.0299156 secs using 86.44% CPU
Iteration 170 / LogL: -3088.205 / Time: 0h:20m:47s (0h:0m:2s left)
Optimizing NNI: done in 0.0232238 secs using 82.9% CPU
Optimizing NNI: done in 0.0278163 secs using 81.86% CPU
Optimizing NNI: done in 0.022792 secs using 86.69% CPU
Optimizing NNI: done in 0.0220595 secs using 95.12% CPU
```
