## SupplementalFile2 for "Two distinct green algal symbionts cohabiting in the Japanese black salamander *Hynobius nigrescens*": V9.fasta.mldist

```
43
AF395437.1_Characiosiphon_rivularisUTEX_LB1763                                                     0.0000000 0.0626520 0.0794693 0.0860364 0.0832057 0.0929100 0.0659095 0.0659095 0.0755452 0.0850366 0.0850944 0.0992362 0.0973059 0.0869715 0.0890827 0.0596119 0.1122183 0.1030308 0.1061044 0.0804629 0.1029938 0.1011941 0.1011941 0.1011734 0.0992722 0.1108083 0.1369126 0.1573670 0.1649930 0.1673098 0.1611622 0.1611622 0.1638624 0.1133692 0.1303844 0.1283186 0.1183728 0.1017057 0.1232808 0.1569791 0.1631717 0.1340243 0.1402867 
Unique_28sequences                                                                                 0.0626520 0.0000000 0.0148551 0.0209134 0.0149656 0.0190556 0.0152826 0.0152826 0.0298032 0.0339198 0.0439077 0.0443087 0.0447177 0.0347494 0.0301308 0.0298838 0.1286135 0.1247424 0.1247424 0.0761781 0.1212389 0.1229459 0.1229459 0.1229195 0.0910081 0.1375662 0.1641895 0.1674831 0.1757614 0.1699942 0.1634226 0.1634226 0.1746584 0.1030517 0.1378685 0.1355985 0.1009671 0.0829047 0.1163279 0.1194855 0.1392922 0.1067440 0.1696961 
Oophila_amblystomatidis_LA2008_KJ635658_USA_host                                                   0.0794693 0.0148551 0.0000000 0.0379855 0.0272497 0.0361029 0.0194598 0.0194598 0.0434900 0.0431676 0.0539291 0.0439000 0.0490792 0.0490697 0.0234986 0.0345140 0.1340479 0.1408079 0.1408079 0.0856542 0.1371312 0.1391270 0.1391270 0.1390972 0.0946901 0.1622217 0.1828997 0.1783172 0.1868768 0.1810028 0.1741222 0.1741222 0.1858456 0.1043384 0.1474459 0.1452178 0.0988976 0.1029283 0.1286149 0.1175765 0.1413233 0.1183103 0.1853380 
LC066328.1_Stephanosphaera_pluvialis_UTEX_771                                                      0.0860364 0.0209134 0.0379855 0.0000000 0.0090742 0.0091382 0.0392753 0.0392753 0.0558685 0.0505992 0.0594825 0.0732468 0.0740347 0.0620544 0.0565715 0.0560286 0.1711305 0.1618132 0.1618132 0.0966982 0.1579113 0.1602707 0.1602707 0.1602367 0.1098869 0.1766595 0.1985814 0.2030324 0.2122335 0.2060484 0.1985415 0.1985415 0.2112953 0.1336490 0.1737163 0.1391151 0.1317230 0.1109779 0.1491453 0.1336717 0.1755979 0.1488657 0.1971668 
AB451188.1_Hamakko_caudatus                                                                        0.0832057 0.0149656 0.0272497 0.0090742 0.0000000 0.0148618 0.0281160 0.0281160 0.0486130 0.0530068 0.0620485 0.0600891 0.0607007 0.0544761 0.0492070 0.0487510 0.1591578 0.1465668 0.1465668 0.0933709 0.1427999 0.1525285 0.1525285 0.1448823 0.1060545 0.1685903 0.1898936 0.1941002 0.2030647 0.1970080 0.1897151 0.1897151 0.2021069 0.1265074 0.1655613 0.1282207 0.1210023 0.1010099 0.1416208 0.1264020 0.1632992 0.1342009 0.1972437 
AB360748.1_Haematococcus_zimbabwiensis_SAG26.96                                                    0.0929100 0.0190556 0.0361029 0.0091382 0.0148618 0.0000000 0.0373264 0.0373264 0.0515018 0.0486808 0.0600840 0.0713299 0.0721007 0.0601106 0.0546265 0.0516501 0.1608548 0.1482869 0.1482869 0.0857303 0.1445462 0.1466651 0.1466651 0.1466340 0.0970939 0.1623318 0.1830065 0.1869782 0.1957285 0.1897796 0.1826965 0.1826965 0.1947453 0.1319185 0.1712970 0.1487244 0.1410868 0.1194318 0.1592221 0.1548134 0.1825659 0.1472773 0.2049683 
Oophila_amblystomatidis_KY091670_Suddent_Tract                                                     0.0659095 0.0152826 0.0194598 0.0392753 0.0281160 0.0373264 0.0000000 0.0000010 0.0395813 0.0392836 0.0539434 0.0454989 0.0459344 0.0403022 0.0360135 0.0351065 0.1377902 0.1264339 0.1264339 0.0802707 0.1228731 0.1282027 0.1282027 0.1246025 0.0960697 0.1469469 0.1705836 0.1741463 0.1826231 0.1767748 0.1699890 0.1699890 0.1815634 0.1140304 0.1558502 0.1263617 0.1022854 0.0933013 0.1118835 0.1144911 0.1451829 0.1180081 0.1671745 
Oophila_amblystomatidis_KY091671_Kingston                                                          0.0659095 0.0152826 0.0194598 0.0392753 0.0281160 0.0373264 0.0000010 0.0000000 0.0395813 0.0392836 0.0539434 0.0454989 0.0459344 0.0403022 0.0360135 0.0351065 0.1377902 0.1264339 0.1264339 0.0802707 0.1228731 0.1282027 0.1282027 0.1246025 0.0960697 0.1469469 0.1705836 0.1741463 0.1826231 0.1767748 0.1699890 0.1699890 0.1815634 0.1140304 0.1558502 0.1263617 0.1022854 0.0933013 0.1118835 0.1144911 0.1451829 0.1180081 0.1671745 
Chlorococcum_diplobionticum_UTEX950_U70587_free_living                                             0.0755452 0.0298032 0.0434900 0.0558685 0.0486130 0.0515018 0.0395813 0.0395813 0.0000000 0.0524908 0.0589014 0.0510191 0.0539459 0.0419316 0.0447778 0.0476092 0.1415365 0.1371628 0.1371628 0.0761546 0.1335163 0.1354516 0.1354516 0.1354226 0.0909771 0.1506918 0.1787344 0.1608996 0.1689778 0.1632890 0.1569367 0.1569367 0.1678280 0.1213012 0.1630996 0.1569167 0.1193243 0.0996983 0.0956005 0.1425772 0.1412394 0.1219628 0.1896649 
KC986379.1_Haematococcus_pluvialis_KNU-F-2009-H1                                                   0.0850366 0.0339198 0.0431676 0.0505992 0.0530068 0.0486808 0.0392836 0.0392836 0.0524908 0.0000000 0.0293435 0.0589568 0.0620894 0.0559369 0.0602466 0.0647987 0.1321627 0.1388896 0.1388896 0.0783341 0.1424868 0.1445475 0.1445475 0.1445171 0.1007290 0.1448633 0.1595112 0.1705935 0.1787892 0.1731046 0.1665818 0.1665818 0.1777278 0.1068712 0.1303949 0.1546756 0.1081640 0.0961362 0.1235426 0.1482939 0.1714232 0.1167661 0.1654542 
DQ009745.1_Brachiomonas_submarina_UTEX403                                                          0.0850944 0.0439077 0.0539291 0.0594825 0.0620485 0.0600840 0.0539434 0.0539434 0.0589014 0.0293435 0.0000000 0.0659526 0.0748313 0.0564472 0.0702127 0.0680493 0.1071499 0.1199533 0.1199533 0.0722031 0.1232764 0.1181828 0.1181828 0.1181582 0.0861329 0.1286210 0.1352295 0.1482672 0.1557959 0.1503666 0.1445756 0.1445756 0.1545712 0.1049640 0.1395304 0.1371986 0.0859558 0.0755316 0.1020600 0.1393751 0.1623367 0.1179626 0.1309762 
Chlorococcum_microstigmatum_UTEX_1777_AB983616_Kawasaki_et_al_2015_USA_Elkhart_Indiana_free_living 0.0992362 0.0443087 0.0439000 0.0732468 0.0600891 0.0713299 0.0454989 0.0454989 0.0510191 0.0589568 0.0659526 0.0000000 0.0054217 0.0210610 0.0516066 0.0634223 0.1639361 0.1508322 0.1508322 0.0845444 0.1469435 0.1570345 0.1570345 0.1491434 0.0936753 0.1695306 0.2000869 0.2000358 0.2092210 0.2030412 0.1955384 0.1955384 0.2082729 0.1337582 0.1747939 0.1479079 0.1245004 0.1144781 0.1268021 0.1300308 0.1691296 0.1232248 0.1894910 
Chlorococcum_olefaciens_COU41176                                                                   0.0973059 0.0447177 0.0490792 0.0740347 0.0607007 0.0721007 0.0459344 0.0459344 0.0539459 0.0620894 0.0748313 0.0054217 0.0000000 0.0232803 0.0545813 0.0614130 0.1664010 0.1530395 0.1530395 0.0845444 0.1490890 0.1593640 0.1593640 0.1513491 0.1013845 0.1720547 0.2030700 0.2030565 0.2123454 0.2061066 0.1985063 0.1985063 0.2114009 0.1356675 0.1689875 0.1417604 0.1263991 0.1096642 0.1250486 0.1319046 0.1707898 0.1361665 0.2017410 
Chlamydopodium_vacuolatum_UTEX2111_M63001_free_living                                              0.0869715 0.0347494 0.0490697 0.0620544 0.0544761 0.0601106 0.0403022 0.0403022 0.0419316 0.0559369 0.0564472 0.0210610 0.0232803 0.0000000 0.0456024 0.0540648 0.1491285 0.1408340 0.1408340 0.0812894 0.1371573 0.1391534 0.1391534 0.1391237 0.0975222 0.1545288 0.1829208 0.1868874 0.1956300 0.1896858 0.1826090 0.1826090 0.1946469 0.1178840 0.1591713 0.1491445 0.1228975 0.1063037 0.1249230 0.1396607 0.1849010 0.1324511 0.1897932 
Chlorococcum_rugosum_UTEX_1785_AB983621_Kawasaki_et_al_2015_USA_Port_Isabel_Texas_free_living      0.0890827 0.0301308 0.0234986 0.0565715 0.0492070 0.0546265 0.0360135 0.0360135 0.0447778 0.0602466 0.0702127 0.0516066 0.0545813 0.0456024 0.0000000 0.0448829 0.1643471 0.1710514 0.1710514 0.0869388 0.1669757 0.1614490 0.1614490 0.1694964 0.1001643 0.1866699 0.2051088 0.2051581 0.2144877 0.2082248 0.2005956 0.2005956 0.2135463 0.1304038 0.1794862 0.1858766 0.1360876 0.1321765 0.1182578 0.1395600 0.1376770 0.1290934 0.2039211 
Oophila_amblystomatidis_CT2007_KJ635657_USA_host                                                   0.0596119 0.0298838 0.0345140 0.0560286 0.0487510 0.0516501 0.0351065 0.0351065 0.0476092 0.0647987 0.0680493 0.0634223 0.0614130 0.0540648 0.0448829 0.0000000 0.1344952 0.1412666 0.1412666 0.0795016 0.1375771 0.1322448 0.1322448 0.1395555 0.0910081 0.1588514 0.1793327 0.1746965 0.1788985 0.1773382 0.1705258 0.1705258 0.1821437 0.1046679 0.1402780 0.1654554 0.1161590 0.1098549 0.1289554 0.1396451 0.1580677 0.1239532 0.1718528 
U41175.1_Tetracystis_aeria                                                                         0.1122183 0.1286135 0.1340479 0.1711305 0.1591578 0.1608548 0.1377902 0.1377902 0.1415365 0.1321627 0.1071499 0.1639361 0.1664010 0.1491285 0.1643471 0.1344952 0.0000000 0.0604165 0.0555055 0.0259373 0.0579449 0.0560310 0.0560310 0.0609885 0.0396616 0.0551043 0.0525935 0.0540698 0.0590607 0.0545721 0.0516116 0.0516116 0.0572042 0.0400360 0.0331726 0.0931065 0.0584628 0.0607864 0.1421518 0.1913017 0.2239478 0.1938553 0.2085826 
Unique_4sequences                                                                                  0.1030308 0.1247424 0.1408079 0.1618132 0.1465668 0.1482869 0.1264339 0.1264339 0.1371628 0.1388896 0.1199533 0.1508322 0.1530395 0.1408340 0.1710514 0.1412666 0.0604165 0.0000000 0.0053851 0.0039991 0.0053851 0.0091344 0.0091344 0.0054209 0.0208558 0.0148748 0.0379851 0.0412289 0.0458649 0.0486353 0.0458583 0.0458583 0.0439974 0.0501147 0.0660463 0.1061338 0.0813937 0.0879820 0.1800115 0.2074589 0.2104740 0.1932245 0.1880443 
Oophila_amblystomatidis_R-a2_KJ711140_SUBCLADE4                                                    0.1061044 0.1247424 0.1408079 0.1618132 0.1465668 0.1482869 0.1264339 0.1264339 0.1371628 0.1388896 0.1199533 0.1508322 0.1530395 0.1408340 0.1710514 0.1412666 0.0555055 0.0053851 0.0000000 0.0000010 0.0035707 0.0148529 0.0148529 0.0110189 0.0160101 0.0207838 0.0357917 0.0389450 0.0435344 0.0462562 0.0435282 0.0435282 0.0416607 0.0477659 0.0634999 0.1092320 0.0786362 0.0850386 0.1800115 0.2028182 0.2151327 0.1932245 0.2016477 
Oophila_amblystomatidis_R-b9_KJ711147_SUBCLADE4                                                    0.0804629 0.0761781 0.0856542 0.0966982 0.0933709 0.0857303 0.0802707 0.0802707 0.0761546 0.0783341 0.0722031 0.0845444 0.0845444 0.0812894 0.0869388 0.0795016 0.0259373 0.0039991 0.0000010 0.0000000 0.0019870 0.0102560 0.0102560 0.0102560 0.0160101 0.0123733 0.0212978 0.0171099 0.0193687 0.0193728 0.0193728 0.0193728 0.0195714 0.0279638 0.0385534 0.0744015 0.0550325 0.0501296 0.0846537 0.1169193 0.1336404 0.1145349 0.1096931 
Oophila_amblystomatidis_R-b7_KJ711145_SUBCLADE4                                                    0.1029938 0.1212389 0.1371312 0.1579113 0.1427999 0.1445462 0.1228731 0.1228731 0.1335163 0.1424868 0.1232764 0.1469435 0.1490890 0.1371573 0.1669757 0.1375771 0.0579449 0.0053851 0.0035707 0.0019870 0.0000000 0.0148529 0.0148529 0.0110189 0.0184157 0.0207838 0.0357917 0.0389450 0.0435344 0.0462562 0.0435282 0.0435282 0.0416607 0.0477659 0.0634999 0.1123545 0.0813785 0.0879649 0.1843180 0.2028182 0.2057849 0.1976577 0.2016477 
Oophila_amblystomatidis_BB_cul-B_KJ711138_SUBCLADE3                                                0.1011941 0.1229459 0.1391270 0.1602707 0.1525285 0.1466651 0.1282027 0.1282027 0.1354516 0.1445475 0.1181828 0.1570345 0.1593640 0.1391534 0.1614490 0.1322448 0.0560310 0.0091344 0.0148529 0.0102560 0.0148529 0.0000000 0.0000010 0.0035730 0.0135221 0.0209426 0.0405472 0.0392956 0.0439361 0.0466930 0.0439297 0.0439297 0.0420454 0.0482125 0.0693196 0.1074422 0.0822832 0.0950481 0.1784276 0.2059426 0.2136695 0.1961985 0.1910023 
Oophila_amblystomatidis_BB_cul-J_KJ711136_SUBCLADE3                                                0.1011941 0.1229459 0.1391270 0.1602707 0.1525285 0.1466651 0.1282027 0.1282027 0.1354516 0.1445475 0.1181828 0.1570345 0.1593640 0.1391534 0.1614490 0.1322448 0.0560310 0.0091344 0.0148529 0.0102560 0.0148529 0.0000010 0.0000000 0.0035730 0.0135221 0.0209426 0.0405472 0.0392956 0.0439361 0.0466930 0.0439297 0.0439297 0.0420454 0.0482125 0.0693196 0.1074422 0.0822832 0.0950481 0.1784276 0.2059426 0.2136695 0.1961985 0.1910023 
Oophila_amblystomatidis_SL-3_KJ711225_SUBCLADE3                                                    0.1011734 0.1229195 0.1390972 0.1602367 0.1448823 0.1466340 0.1246025 0.1246025 0.1354226 0.1445171 0.1181582 0.1491434 0.1513491 0.1391237 0.1694964 0.1395555 0.0609885 0.0054209 0.0110189 0.0102560 0.0110189 0.0035730 0.0035730 0.0000000 0.0135221 0.0209388 0.0450724 0.0439209 0.0486555 0.0515117 0.0486484 0.0486484 0.0467788 0.0529681 0.0693062 0.1074204 0.0822669 0.0889941 0.1827632 0.2059426 0.2089516 0.1917000 0.1864776 
Chlamydomonas_pseudogloeogama_AF517097                                                             0.0992722 0.0910081 0.0946901 0.1098869 0.1060545 0.0970939 0.0960697 0.0960697 0.0909771 0.1007290 0.0861329 0.0936753 0.1013845 0.0975222 0.1001643 0.0910081 0.0396616 0.0208558 0.0160101 0.0160101 0.0184157 0.0135221 0.0135221 0.0135221 0.0000000 0.0311942 0.0368442 0.0291743 0.0318193 0.0318269 0.0318269 0.0318269 0.0322129 0.0391659 0.0579818 0.0838256 0.0622505 0.0629885 0.1023717 0.1316622 0.1526543 0.1230864 0.1190545 
Chlamydomonas_nasuta_NIES2225_AB701502_free_living                                                 0.1108083 0.1375662 0.1622217 0.1766595 0.1685903 0.1623318 0.1469469 0.1469469 0.1506918 0.1448633 0.1286210 0.1695306 0.1720547 0.1545288 0.1866699 0.1588514 0.0551043 0.0148748 0.0207838 0.0123733 0.0207838 0.0209426 0.0209426 0.0209388 0.0311942 0.0000000 0.0355678 0.0432411 0.0478824 0.0506731 0.0478756 0.0478756 0.0460348 0.0579320 0.0605282 0.1076451 0.0852500 0.0921949 0.1921441 0.2206696 0.2238230 0.2058399 0.2046362 
Chlamydomonad_sp._NDem9/21T-11d_AY220572_free_living                                               0.1369126 0.1641895 0.1828997 0.1985814 0.1898936 0.1830065 0.1705836 0.1705836 0.1787344 0.1595112 0.1352295 0.2000869 0.2030700 0.1829208 0.2051088 0.1793327 0.0525935 0.0379851 0.0357917 0.0212978 0.0357917 0.0405472 0.0405472 0.0450724 0.0368442 0.0355678 0.0000000 0.0341678 0.0386185 0.0322311 0.0298086 0.0298086 0.0367509 0.0553788 0.0653976 0.1300457 0.0878984 0.1011487 0.1960404 0.2296703 0.2312238 0.2192770 0.2391799 
Oophila_amblystomatidis_CA-3-8_KJ711161_SUBCLADE2                                                  0.1573670 0.1674831 0.1783172 0.2030324 0.1941002 0.1869782 0.1741463 0.1741463 0.1608996 0.1705935 0.1482672 0.2000358 0.2030565 0.1868874 0.2051581 0.1746965 0.0540698 0.0412289 0.0389450 0.0171099 0.0389450 0.0392956 0.0392956 0.0439209 0.0291743 0.0432411 0.0341678 0.0000000 0.0035706 0.0091288 0.0072165 0.0072165 0.0017899 0.0569690 0.0673675 0.1353875 0.0909235 0.1049699 0.1914138 0.2448804 0.2533960 0.2391424 0.2324234 
Oophila_amblystomatidis_BF-4-8_KJ711173_SUBCLADE2                                                  0.1649930 0.1757614 0.1868768 0.2122335 0.2030647 0.1957285 0.1826231 0.1826231 0.1689778 0.1787892 0.1557959 0.2092210 0.2123454 0.1956300 0.2144877 0.1788985 0.0590607 0.0458649 0.0435344 0.0193687 0.0435344 0.0439361 0.0439361 0.0486555 0.0318193 0.0478824 0.0386185 0.0035706 0.0000000 0.0129201 0.0109415 0.0109415 0.0054287 0.0620575 0.0726593 0.1426091 0.0969339 0.1115255 0.2005712 0.2552986 0.2640494 0.2442370 0.2324478 
Oophila_amblystomatidis_RM-1_KJ711220_SUBCLADE1                                                    0.1673098 0.1699942 0.1810028 0.2060484 0.1970080 0.1897796 0.1767748 0.1767748 0.1632890 0.1731046 0.1503666 0.2030412 0.2061066 0.1896858 0.2082248 0.1773382 0.0545721 0.0486353 0.0462562 0.0193728 0.0462562 0.0466930 0.0466930 0.0515117 0.0318269 0.0506731 0.0322311 0.0091288 0.0129201 0.0000000 0.0017866 0.0017866 0.0111080 0.0600725 0.0707074 0.1445756 0.0980722 0.1129540 0.2036071 0.2482410 0.2729161 0.2529091 0.2462943 
Oophila_amblystomatidis_Hb_cul-rk_KJ711137_SUBCLADE1                                               0.1611622 0.1634226 0.1741222 0.1985415 0.1897151 0.1826965 0.1699890 0.1699890 0.1569367 0.1665818 0.1445756 0.1955384 0.1985063 0.1826090 0.2005956 0.1705258 0.0516116 0.0458583 0.0435282 0.0193728 0.0435282 0.0439297 0.0439297 0.0486484 0.0318269 0.0478756 0.0298086 0.0072165 0.0109415 0.0017866 0.0000000 0.0000010 0.0091449 0.0569696 0.0673682 0.1389860 0.0939188 0.1082371 0.1959737 0.2398013 0.2640051 0.2442636 0.2375646 
Oophila_amblystomatidis_GSa-ek11_KJ711190_SUBCLADE1                                                0.1611622 0.1634226 0.1741222 0.1985415 0.1897151 0.1826965 0.1699890 0.1699890 0.1569367 0.1665818 0.1445756 0.1955384 0.1985063 0.1826090 0.2005956 0.1705258 0.0516116 0.0458583 0.0435282 0.0193728 0.0435282 0.0439297 0.0439297 0.0486484 0.0318269 0.0478756 0.0298086 0.0072165 0.0109415 0.0017866 0.0000010 0.0000000 0.0091449 0.0569696 0.0673682 0.1389860 0.0939188 0.1082371 0.1959737 0.2398013 0.2640051 0.2442636 0.2375646 
Oophila_amblystomatidis_CA-2-5_KJ711151__SUBCLADE2                                                 0.1638624 0.1746584 0.1858456 0.2112953 0.2021069 0.1947453 0.1815634 0.1815634 0.1678280 0.1777278 0.1545712 0.2082729 0.2114009 0.1946469 0.2135463 0.1821437 0.0572042 0.0439974 0.0416607 0.0195714 0.0416607 0.0420454 0.0420454 0.0467788 0.0322129 0.0460348 0.0367509 0.0017899 0.0054287 0.0111080 0.0091449 0.0091449 0.0000000 0.0602002 0.0708606 0.1412662 0.0952322 0.1098853 0.1995801 0.2542220 0.2628966 0.2484440 0.2417860 
Chlamydomonas_acidophila_OU030/a_AJ628977_free_living                                              0.1133692 0.1030517 0.1043384 0.1336490 0.1265074 0.1319185 0.1140304 0.1140304 0.1213012 0.1068712 0.1049640 0.1337582 0.1356675 0.1178840 0.1304038 0.1046679 0.0400360 0.0501147 0.0477659 0.0279638 0.0477659 0.0482125 0.0482125 0.0529681 0.0391659 0.0579320 0.0553788 0.0569690 0.0620575 0.0600725 0.0569696 0.0569696 0.0602002 0.0000000 0.0345182 0.0997647 0.0645081 0.0819490 0.1405425 0.1437851 0.1707672 0.1559024 0.1637080 
Chlamydomonas_moewusii_CMU70786                                                                    0.1303844 0.1378685 0.1474459 0.1737163 0.1655613 0.1712970 0.1558502 0.1558502 0.1630996 0.1303949 0.1395304 0.1747939 0.1689875 0.1591713 0.1794862 0.1402780 0.0331726 0.0660463 0.0634999 0.0385534 0.0634999 0.0693196 0.0693196 0.0693062 0.0579818 0.0605282 0.0653976 0.0673675 0.0726593 0.0707074 0.0673682 0.0673682 0.0708606 0.0345182 0.0000000 0.1269233 0.0813895 0.0882668 0.1661346 0.1689365 0.1931043 0.1854553 0.1802483 
AB058373.1_Chlamydomonas_parkeae_MBIC10599                                                         0.1283186 0.1355985 0.1452178 0.1391151 0.1282207 0.1487244 0.1263617 0.1263617 0.1569167 0.1546756 0.1371986 0.1479079 0.1417604 0.1491445 0.1858766 0.1654554 0.0931065 0.1061338 0.1092320 0.0744015 0.1123545 0.1074422 0.1074422 0.1074204 0.0838256 0.1076451 0.1300457 0.1353875 0.1426091 0.1445756 0.1389860 0.1389860 0.1412662 0.0997647 0.1269233 0.0000000 0.0518420 0.0573634 0.1286176 0.1762618 0.2363798 0.1947050 0.2142861 
JN903992.1_Spongiococcum_aplanosporum_SAG                                                          0.1183728 0.1009671 0.0988976 0.1317230 0.1210023 0.1410868 0.1022854 0.1022854 0.1193243 0.1081640 0.0859558 0.1245004 0.1263991 0.1228975 0.1360876 0.1161590 0.0584628 0.0813937 0.0786362 0.0550325 0.0813785 0.0822832 0.0822832 0.0822669 0.0622505 0.0852500 0.0878984 0.0909235 0.0969339 0.0980722 0.0939188 0.0939188 0.0952322 0.0645081 0.0813895 0.0518420 0.0000000 0.0297316 0.1013139 0.1460198 0.1743946 0.1461641 0.1893798 
AJ781311.1_Chlamydomonas_noctigama_SAG                                                             0.1017057 0.0829047 0.1029283 0.1109779 0.1010099 0.1194318 0.0933013 0.0933013 0.0996983 0.0961362 0.0755316 0.1144781 0.1096642 0.1063037 0.1321765 0.1098549 0.0607864 0.0879820 0.0850386 0.0501296 0.0879649 0.0950481 0.0950481 0.0889941 0.0629885 0.0921949 0.1011487 0.1049699 0.1115255 0.1129540 0.1082371 0.1082371 0.1098853 0.0819490 0.0882668 0.0573634 0.0297316 0.0000000 0.0980400 0.1536021 0.1700708 0.1422491 0.1759921 
D86501.1_Carteria_crucifera                                                                        0.1232808 0.1163279 0.1286149 0.1491453 0.1416208 0.1592221 0.1118835 0.1118835 0.0956005 0.1235426 0.1020600 0.1268021 0.1250486 0.1249230 0.1182578 0.1289554 0.1421518 0.1800115 0.1800115 0.0846537 0.1843180 0.1784276 0.1784276 0.1827632 0.1023717 0.1921441 0.1960404 0.1914138 0.2005712 0.2036071 0.1959737 0.1959737 0.1995801 0.1405425 0.1661346 0.1286176 0.1013139 0.0980400 0.0000000 0.1095528 0.1075875 0.1048685 0.1239261 
X56103.1_S.obliquus                                                                                0.1569791 0.1194855 0.1175765 0.1336717 0.1264020 0.1548134 0.1144911 0.1144911 0.1425772 0.1482939 0.1393751 0.1300308 0.1319046 0.1396607 0.1395600 0.1396451 0.1913017 0.2074589 0.2028182 0.1169193 0.2028182 0.2059426 0.2059426 0.2059426 0.1316622 0.2206696 0.2296703 0.2448804 0.2552986 0.2482410 0.2398013 0.2398013 0.2542220 0.1437851 0.1689365 0.1762618 0.1460198 0.1536021 0.1095528 0.0000000 0.0811761 0.0863161 0.1200268 
X13688.1                                                                                           0.1631717 0.1392922 0.1413233 0.1755979 0.1632992 0.1825659 0.1451829 0.1451829 0.1412394 0.1714232 0.1623367 0.1691296 0.1707898 0.1849010 0.1376770 0.1580677 0.2239478 0.2104740 0.2151327 0.1336404 0.2057849 0.2136695 0.2136695 0.2089516 0.1526543 0.2238230 0.2312238 0.2533960 0.2640494 0.2729161 0.2640051 0.2640051 0.2628966 0.1707672 0.1931043 0.2363798 0.1743946 0.1700708 0.1075875 0.0811761 0.0000000 0.0963697 0.1147080 
U63101.1_Bracteacoccus_aerius                                                                      0.1340243 0.1067440 0.1183103 0.1488657 0.1342009 0.1472773 0.1180081 0.1180081 0.1219628 0.1167661 0.1179626 0.1232248 0.1361665 0.1324511 0.1290934 0.1239532 0.1938553 0.1932245 0.1932245 0.1145349 0.1976577 0.1961985 0.1961985 0.1917000 0.1230864 0.2058399 0.2192770 0.2391424 0.2442370 0.2529091 0.2442636 0.2442636 0.2484440 0.1559024 0.1854553 0.1947050 0.1461641 0.1422491 0.1048685 0.0863161 0.0963697 0.0000000 0.0847562 
AF182816.1_Aphanochaete_magnum_UTEXB1909                                                           0.1402867 0.1696961 0.1853380 0.1971668 0.1972437 0.2049683 0.1671745 0.1671745 0.1896649 0.1654542 0.1309762 0.1894910 0.2017410 0.1897932 0.2039211 0.1718528 0.2085826 0.1880443 0.2016477 0.1096931 0.2016477 0.1910023 0.1910023 0.1864776 0.1190545 0.2046362 0.2391799 0.2324234 0.2324478 0.2462943 0.2375646 0.2375646 0.2417860 0.1637080 0.1802483 0.2142861 0.1893798 0.1759921 0.1239261 0.1200268 0.1147080 0.0847562 0.0000000 
```
