## SupplementalFile2 for "Two distinct green algal symbionts cohabiting in the Japanese black salamander *Hynobius nigrescens*": V9.fasta.model

```
--- # IQ-TREE Checkpoint ver >= 1.6
F81+F+I+G4: -3034.893855 88 1.064482073
F81+F+I+R2: -3032.385958 89 0.9278878496
F81+F+I+R3: -3028.45866 91 0.9352053099
F81+F+R3: -3028.519546 90 0.928034085
F81+I+G4: -3039.335461 85 1.056916208
F81+I+R2: -3036.952272 86 0.9204616594
F81+I+R3: -3032.950796 88 0.9286462758
F81+R3: -3032.916584 87 0.9221249419
GTR+F+I+G4: -2943.702989 93 1.124784604
GTR+F+I+R2: -2941.552623 94 0.9780134768
GTR+F+I+R3: -2936.133937 96 1.018033741
GTR+F+R3: -2936.918329 95 0.9994737746
GTR+I+G4: -2948.472949 90 1.093106732
GTR+I+R2: -2946.684522 91 0.9534367001
GTR+I+R3: -2940.654173 93 0.9979463327
GTR+R3: -2941.392615 92 0.9818773216
HKY+F+I+G4: -2946.629547 89 1.160871497
HKY+F+I+R2: -2943.886051 90 0.9887982221
HKY+F+I+R3: -2938.804137 92 1.016056492
HKY+F+R3: -2939.260077 91 1.003498705
HKY+I+G4: -2954.097486 86 1.133676526
HKY+I+R2: -2951.538139 87 0.9739202581
HKY+I+R3: -2946.114758 89 1.002701179
HKY+R3: -2946.207447 88 0.9918739305
JC: -3431.187198 83 0.776338209
JC+G4: -3069.134693 84 1.377388406
JC+I: -3101.95489 84 0.85394209
JC+I+G4: -3039.486681 85 1.06189435
JC+I+R2: -3036.994493 86 0.9225097812
JC+I+R3: -3033.047704 88 0.9289298506
JC+R2: -3050.80183 85 0.8842456436
JC+R3: -3033.012089 87 0.9224538012
JC+R4: -3032.684136 89 0.924439824
K2P+I+G4: -2954.114016 86 1.141802804
K2P+I+R2: -2951.53864 87 0.9737003519
K2P+I+R3: -2946.176183 89 1.002870352
K2P+R3: -2946.240839 88 0.9919272461
K3P+I+G4: -2953.408082 87 1.127525266
K3P+I+R2: -2950.991226 88 0.968850441
K3P+I+R3: -2945.547837 90 0.9969125743
K3P+R3: -2945.66006 89 0.9887034171
K3Pu+F+I+G4: -2946.22263 90 1.145585461
K3Pu+F+I+R2: -2943.592252 91 0.9866343234
K3Pu+F+I+R3: -2938.489013 93 1.012313987
K3Pu+F+R3: -2938.873805 92 1.000221728
K3Pu+I+G4: -2953.402005 87 1.126432097
K3Pu+I+R2: -2950.990288 88 0.9695763329
K3Pu+I+R3: -2945.531532 90 0.997492455
K3Pu+R3: -2945.643242 89 0.9897716669
ModelDNA:
 rates: 0.7267853756, 3.112988138, 0.9269228589, 0.6085603833, 4.036801628, 1
PhyloTree:
 newick: (0:0.0433879895,((((1:0.0000014972,((3:0.0014603284,5:0.0078585510):0.007014497942,4:0.0008412724):0.01453115291):0.001881478551,((6:0.0000014972,7:0.0000014972):0.01143833436,((8:0.0239873316,((11:0.0013343734,12:0.0042494429):0.01451283367,13:0.0071974370):0.02273954653):1.497064643e-06,(9:0.0092739019,10:0.0222051834):0.02033960475):0.002979179195):0.002501416664):0.001298944078,(2:0.0039703920,14:0.0222529088):0.007888804686):0.009503685527,15:0.0183537036):0.01662571072,(((((16:0.0163467354,34:0.0186779366):0.007908299911,(((((17:0.0000014972,((21:0.0000014972,22:0.0000014972):0.003657199405,23:0.0000014972):0.005538288081):1.497064643e-06,25:0.0153930634):0.003667046051,((18:0.0000027064,19:0.0000014972):0.00180619976,20:0.0018269008):1.497064643e-06):0.00657033365,24:0.0237098218):0.01123494364,(26:0.0155844243,(((27:0.0000014972,32:0.0018078091):1.497064643e-06,28:0.0036428200):0.004374211836,(29:0.0018055233,(30:0.0000014972,31:0.0000014972):1.497064643e-06):0.002981910334):0.01388900935):0.007134293842):0.01948421981):0.006407107616,33:0.0110958932):0.03318378891,((35:0.0431463959,37:0.0181237023):0.001616060669,36:0.0112619770):0.01707765132):0.03738530071,(38:0.0445894799,((39:0.0435042656,40:0.0498822591):0.007098968478,(41:0.0328465041,42:0.0666546399):0.01069498306):0.02827508214):0.04259500017):0.02589902449);
RateFree2:
 prop: 0.8638456699, 0.1361543301
 rates: 0.1614439692, 6.320308181
RateFree3:
 prop: 0.8297603772, 0.1263941759, 0.04384544689
 rates: 0.1031466955, 3.108529716, 11.89434581
RateFree4:
 prop: 0.6987773341, 0.1285365179, 0.1237181467, 0.04896800126
 rates: 0.09238858933, 0.2095576822, 3.031639583, 10.89356903
RateFreeInvar2:
 p_invar: 0.705506754
 prop: 0.225086704, 0.06940654198
 rates: 1.502404578, 9.535537813
RateFreeInvar3:
 p_invar: 0.582265454
 prop: 0.2784977073, 0.1029739394, 0.03626289923
 rates: 0.4734412162, 3.892883494, 12.88595693
RateGamma:
 gamma_shape: 0.1576964349
RateGammaInvar:
 gamma_shape: 0.5173684375
 p_invar: 0.6186988172
RateInvar:
 p_invar: 0.7448299492
SYM+I+G4: -2948.472014 90 1.094258152
SYM+I+R2: -2946.690354 91 0.9523888339
SYM+I+R3: -2940.678207 93 0.9991225675
SYM+R3: -2941.394768 92 0.9817518291
StopRule:
 curIteration: 0
 start_real_time: 922850.3871
 time_vec: 
TIM+F+I+G4: -2944.780773 91 1.124366287
TIM+F+I+R2: -2942.627528 92 0.9763481466
TIM+F+I+R3: -2937.453544 94 1.013720083
TIM+F+R3: -2938.15412 93 0.996697082
TIM+I+G4: -2951.250943 88 1.100976879
TIM+I+R2: -2949.298469 89 0.9602000407
TIM+I+R3: -2943.803981 91 1.001407834
TIM+R3: -2944.397342 90 0.9861749619
TIM2+F+I+G4: -2945.159902 91 1.128274273
TIM2+F+I+R2: -2942.928512 92 0.9805188131
TIM2+F+I+R3: -2937.735171 94 1.01619771
TIM2+F+R3: -2938.44309 93 0.9994817696
TIM2+I+G4: -2951.187991 88 1.099876089
TIM2+I+R2: -2949.216836 89 0.9582775726
TIM2+I+R3: -2943.633057 91 0.9972079621
TIM2+R3: -2944.134871 90 0.9832148204
TIM2e+I+G4: -2951.186346 88 1.102022469
TIM2e+I+R2: -2949.224984 89 0.9572091292
TIM2e+I+R3: -2943.63478 91 0.9975750352
TIM2e+R3: -2944.138607 90 0.9837746904
TIM3+F+I+G4: -2943.933596 91 1.127557265
TIM3+F+I+R2: -2941.776909 92 0.9771103567
TIM3+F+I+R3: -2936.251366 94 1.018630296
TIM3+F+R3: -2937.062167 93 1.002866486
TIM3+I+G4: -2949.461099 88 1.102709715
TIM3+I+R2: -2947.593852 89 0.959689447
TIM3+I+R3: -2941.446485 91 1.007174639
TIM3+R3: -2942.385213 90 0.9902418832
TIM3e+I+G4: -2949.461043 88 1.104199703
TIM3e+I+R2: -2947.602603 89 0.9586193351
TIM3e+I+R3: -2941.453753 91 1.00721898
TIM3e+R3: -2942.396249 90 0.9907800271
TIMe+I+G4: -2951.251592 88 1.106503184
TIMe+I+R2: -2949.319824 89 0.9576830949
TIMe+I+R3: -2943.834178 91 1.002200826
TIMe+R3: -2944.398177 90 0.9872515175
TN+F+I+G4: -2945.161337 90 1.132436594
TN+F+I+R2: -2942.957175 91 0.9776387617
TN+F+I+R3: -2937.667158 93 1.019040229
TN+F+R3: -2938.47823 92 0.9999206595
TN+I+G4: -2951.898855 87 1.106781258
TN+I+R2: -2949.869123 88 0.9628257974
TN+I+R3: -2944.24646 90 1.006198136
TN+R3: -2944.963592 89 0.9882175138
TNe+I+G4: -2951.89978 87 1.112020126
TNe+I+R2: -2949.886739 88 0.9609557338
TNe+I+R3: -2944.289201 90 1.006166451
TNe+R3: -2944.990054 89 0.9895254503
TPM2+I+G4: -2953.379345 87 1.125109127
TPM2+I+R2: -2950.973456 88 0.9667754418
TPM2+I+R3: -2945.416213 90 0.9950232342
TPM2+R3: -2945.419052 89 0.9864254308
TPM2u+F+I+G4: -2946.608793 90 1.151298249
TPM2u+F+I+R2: -2943.852041 91 0.9916233327
TPM2u+F+I+R3: -2938.763357 93 1.015574013
TPM2u+F+R3: -2939.171413 92 1.002433537
TPM2u+I+G4: -2953.374386 87 1.124171234
TPM2u+I+R2: -2950.971225 88 0.9673007087
TPM2u+I+R3: -2945.402346 90 0.9950178859
TPM2u+R3: -2945.402041 89 0.9870931499
TPM3+I+G4: -2951.775884 87 1.128651678
TPM3+I+R2: -2949.383159 88 0.970281129
TPM3+I+R3: -2943.303232 90 1.006180562
TPM3+R3: -2943.683346 89 0.9948030744
TPM3u+F+I+G4: -2945.411168 90 1.15137025
TPM3u+F+I+R2: -2942.718853 91 0.9894967496
TPM3u+F+I+R3: -2937.333836 93 1.017456986
TPM3u+F+R3: -2937.821492 92 1.004754367
TPM3u+I+G4: -2951.764362 87 1.12884852
TPM3u+I+R2: -2949.38329 88 0.9704826629
TPM3u+I+R3: -2943.297855 90 1.005852663
TPM3u+R3: -2943.667925 89 0.9947619359
TVM+F+I+G4: -2945.15828 92 1.147951105
TVM+F+I+R2: -2942.505606 93 0.9883264684
TVM+F+I+R3: -2937.191632 95 1.016701605
TVM+F+R3: -2937.672308 94 1.003717044
TVM+I+G4: -2950.761476 89 1.114923028
TVM+I+R2: -2948.57716 90 0.9618690424
TVM+I+R3: -2942.503279 92 0.9949461678
TVM+R3: -2942.673213 91 0.987150268
TVMe+I+G4: -2950.759276 89 1.118063007
TVMe+I+R2: -2948.577784 90 0.9615423472
TVMe+I+R3: -2942.508177 92 0.9941264672
TVMe+R3: -2942.668791 91 0.9876844367
best_model_AIC: TPM3u+F+R3
best_model_AICc: TPM3u+F+R3
best_model_BIC: HKY+R3
best_model_list_BIC: HKY+R3 K2P+R3 K2P+R3 TPM3u+R3 TPM3+R3 TPM3+R3 HKY+I+G4 K2P+I+G4 K2P+I+G4 TN+R3 TNe+R3 TNe+R3 HKY+I+R2 K2P+I+R2 K2P+I+R2 TPM2u+R3 TPM2+R3 TPM2+R3 TPM3u+I+G4 TPM3+I+G4 TPM3+I+G4 TIM3+R3 TN+I+G4 TNe+I+G4 TNe+I+G4 TIM3e+R3 TIM3e+R3 HKY+F+R3 K3Pu+R3 K3P+R3 K3P+R3 HKY+I+R3 K2P+I+R3 K2P+I+R3 TPM3+I+R2 TPM3+I+R2 TPM3u+I+R2 TIM3e+I+G4 TIM3e+I+G4 TIM3+I+G4 TPM3u+I+R3 TPM3+I+R3 TPM3+I+R3 HKY+F+I+G4 TN+I+R2 TNe+I+R2 TNe+I+R2 TPM2u+I+G4 TPM2+I+G4 TPM2+I+G4 HKY+F+I+R2 K3Pu+I+G4 K3P+I+G4 K3P+I+G4 TIM2+R3 TIM2e+R3 TIM2e+R3 TPM3u+F+R3 TN+I+R3 TNe+I+R3 TNe+I+R3 TIM+R3 TIMe+R3 TIMe+R3 TIM3+I+R2 TIM3e+I+R2 TIM3e+I+R2 TIM3+I+R3 TIM3e+I+R3 TIM3e+I+R3 TPM2u+I+R2 TPM2+I+R2 TPM2+I+R2 K3Pu+I+R2 K3P+I+R2 K3P+I+R2 TN+F+R3 TIM2e+I+G4 TIM2e+I+G4 TIM2+I+G4 TIM+I+G4 TIMe+I+G4 TIMe+I+G4 HKY+F+I+R3 TN+F+I+G4 K3Pu+F+R3 TPM2u+I+R3 TPM3u+F+I+G4 TPM2+I+R3 TPM2+I+R3 TPM2u+F+R3 K3Pu+I+R3 K3P+I+R3 K3P+I+R3 TVMe+R3 TVMe+R3 TVM+R3 TPM3u+F+I+R2 TIM2+I+R2 TIM2e+I+R2 TIM2e+I+R2 TIM+I+R2 TN+F+I+R2 TIMe+I+R2 TIMe+I+R2 K3Pu+F+I+G4 TIM3+F+R3 TPM2u+F+I+G4 K3Pu+F+I+R2 TIM2+I+R3 TIM2e+I+R3 TIM2e+I+R3 TPM3u+F+I+R3 TIM+I+R3 TIMe+I+R3 TIMe+I+R3 TPM2u+F+I+R2 TIM3+F+I+G4 TN+F+I+R3 TVMe+I+G4 TVMe+I+G4 TVM+I+G4 TIM+F+R3 GTR+R3 SYM+R3 SYM+R3 TIM+F+I+G4 TIM2+F+R3 K3Pu+F+I+R3 TIM3+F+I+R2 TPM2u+F+I+R3 TIM2+F+I+G4 SYM+I+G4 SYM+I+G4 GTR+I+G4 TVM+I+R2 TVMe+I+R2 TVMe+I+R2 TVM+I+R3 TVMe+I+R3 TVMe+I+R3 TIM3+F+I+R3 TIM+F+I+R2 TIM2+F+I+R2 GTR+I+R2 SYM+I+R2 SYM+I+R2 TIM+F+I+R3 GTR+I+R3 SYM+I+R3 SYM+I+R3 TVM+F+R3 TIM2+F+I+R3 TVM+F+I+G4 TVM+F+I+R2 GTR+F+R3 TVM+F+I+R3 GTR+F+I+G4 GTR+F+I+R2 GTR+F+I+R3 F81+R3 F81+I+G4 JC+R3 JC+R3 JC+I+G4 JC+I+G4 F81+I+R2 JC+I+R2 JC+I+R2 F81+I+R3 JC+I+R3 JC+I+R3 F81+F+R3 F81+F+I+G4 F81+F+I+R2 JC+R4 F81+F+I+R3 JC+R2 JC+G4 JC+I JC
best_score_AIC: 6059.642984
best_score_AICc: 6095.668247
best_score_BIC: 6450.521579
best_tree_AIC: (0:0.0425706214,((((1:0.0000012565,((3:0.0014233264,5:0.0078216966):0.006766318111,4:0.0010686172):0.01418290367):0.001878752201,((6:0.0000012565,7:0.0000012565):0.01135337274,((8:0.0236741048,((11:0.0013808843,12:0.0041072395):0.01403078473,13:0.0072871295):0.02221155959):1.256631479e-06,(9:0.0086726723,10:0.0221883644):0.02027043534):0.003137485309):0.002453111417):0.001426692653,(2:0.0041248017,14:0.0217656068):0.007525256463):0.0091007052,15:0.0183114079):0.01690901287,(((((16:0.0161243593,34:0.0184188285):0.008114126095,(((((17:0.0000012565,((21:0.0000012565,22:0.0000012565):0.003650321194,23:0.0000012565):0.005523733287):1.256631479e-06,25:0.0153029646):0.003656467691,((18:0.0000022720,19:0.0000012565):0.001800051223,20:0.0018228427):1.256631479e-06):0.006939144435,24:0.0231311088):0.01051123723,(26:0.0155202020,(((27:0.0000012565,32:0.0018026406):1.256631479e-06,28:0.0036313626):0.004386403122,(29:0.0018005723,(30:0.0000012565,31:0.0000012565):1.256631479e-06):0.002932100184):0.01375731671):0.007139897523):0.01931831698):0.00586060196,33:0.0109070994):0.0332183693,((35:0.0423687130,37:0.0178484355):0.002037288607,36:0.0111690264):0.01661231321):0.03666942521,(38:0.0445175317,((39:0.0426361475,40:0.0485810768):0.006839348864,(41:0.0330042010,42:0.0644185706):0.01076801556):0.02790546042):0.0418884572):0.02655504829);
best_tree_AICc: (0:0.0425706214,((((1:0.0000012565,((3:0.0014233264,5:0.0078216966):0.006766318111,4:0.0010686172):0.01418290367):0.001878752201,((6:0.0000012565,7:0.0000012565):0.01135337274,((8:0.0236741048,((11:0.0013808843,12:0.0041072395):0.01403078473,13:0.0072871295):0.02221155959):1.256631479e-06,(9:0.0086726723,10:0.0221883644):0.02027043534):0.003137485309):0.002453111417):0.001426692653,(2:0.0041248017,14:0.0217656068):0.007525256463):0.0091007052,15:0.0183114079):0.01690901287,(((((16:0.0161243593,34:0.0184188285):0.008114126095,(((((17:0.0000012565,((21:0.0000012565,22:0.0000012565):0.003650321194,23:0.0000012565):0.005523733287):1.256631479e-06,25:0.0153029646):0.003656467691,((18:0.0000022720,19:0.0000012565):0.001800051223,20:0.0018228427):1.256631479e-06):0.006939144435,24:0.0231311088):0.01051123723,(26:0.0155202020,(((27:0.0000012565,32:0.0018026406):1.256631479e-06,28:0.0036313626):0.004386403122,(29:0.0018005723,(30:0.0000012565,31:0.0000012565):1.256631479e-06):0.002932100184):0.01375731671):0.007139897523):0.01931831698):0.00586060196,33:0.0109070994):0.0332183693,((35:0.0423687130,37:0.0178484355):0.002037288607,36:0.0111690264):0.01661231321):0.03666942521,(38:0.0445175317,((39:0.0426361475,40:0.0485810768):0.006839348864,(41:0.0330042010,42:0.0644185706):0.01076801556):0.02790546042):0.0418884572):0.02655504829);
best_tree_BIC: (0:0.0425283358,((((1:0.0000010244,((3:0.0015191292,5:0.0076836930):0.006532453359,4:0.0012099911):0.01388625351):0.001844516723,((6:0.0000010244,7:0.0000010244):0.01112861443,((8:0.0235908765,((11:0.0014473742,12:0.0040453963):0.01388696308,13:0.0070075710):0.02196261079):1.024320477e-06,(9:0.0084047525,10:0.0222097884):0.01996934354):0.003259058522):0.002586649606):0.001514665616,(2:0.0039688170,14:0.0214405708):0.007594922172):0.00905464077,15:0.0179096512):0.01641244923,(((((16:0.0159951684,34:0.0180896510):0.008075806344,(((((17:0.0000010244,((21:0.0000010244,22:0.0000010244):0.003625216638,23:0.0000010244):0.005493869664):1.024320477e-06,25:0.0152453758):0.003631158861,((18:0.0000018571,19:0.0000010244):0.001791814042,20:0.0018072575):1.024320477e-06):0.007449474178,24:0.0225764380):0.009729050949,(26:0.0158735346,(((27:0.0000010244,32:0.0017979606):1.024320477e-06,28:0.0036184138):0.004052261638,(29:0.0017974872,(30:0.0000010244,31:0.0000010244):1.024320477e-06):0.003247120339):0.01341977344):0.006566851777):0.0197422808):0.00587256244,33:0.0103836142):0.03195129255,((35:0.0424867040,37:0.0178357671):0.001715499737,36:0.0113580246):0.01775500475):0.03505192799,(38:0.0431779266,((39:0.0419251182,40:0.0475267877):0.006221109607,(41:0.0325549326,42:0.0627863283):0.01115887632):0.027901038):0.04086990595):0.02709820907);
boot_consense_logl: 0
contree_rfdist: -1
finishedFastMLTree: true
initTree: (0:0.0217391304,(((1:0.0000010000,((3:0.0017647059,5:0.0071090047):0.005319148936,4:0.0017647059):0.01252983294):0.005319148936,(((((2:0.0035377358,14:0.0198795181):0.01071428571,(6:0.0000010000,7:0.0000010000):0.007109004739):0.005319148936,((11:0.0017647059,12:0.0035377358):0.01071428571,13:0.0071090047):0.01802884615):0.001764705882,(9:0.0089073634,10:0.0180288462):0.01618705036):0.001764705882,8:0.0180288462):0.005319148936):0.00890736342,15:0.0125298329):0.01802884615,((((((16:0.0125298329,34:0.0161870504):0.007109004739,(((((17:0.0000010000,((18:0.0017647059,20:0.0017647059):1e-06,19:0.0000010000):0.003537735849):0.001764705882,25:0.0125298329):0.001764705882,((21:0.0000010000,22:0.0000010000):0.001764705882,23:0.0017647059):0.003537735849):0.01435406699,(26:0.0125298329,((27:0.0000010000,(28:0.0035377358,32:0.0017647059):1e-06):0.005319148936,((29:0.0017647059,30:0.0000010000):1e-06,31:0.0000010000):0.001764705882):0.01252983294):0.007109004739):1e-06,24:0.0107142857):0.01618705036):0.007109004739,33:0.0089073634):0.01987951807,(35:0.0292682927,(36:0.0107142857,37:0.0161870504):0.005319148936):0.01435406699):0.02360774818,38:0.0350122850):0.01252983294,(39:0.0217391304,(40:0.0330882353,(41:0.0217391304,42:0.0369458128):0.01802884615):0.01252983294):0.02173913043):0.03308823529);
partition_type: 0
```
