## SupplementalFile2 for "Two distinct green algal symbionts cohabiting in the Japanese black salamander *Hynobius nigrescens*": V9.fasta.parstree

```
(Oophila_amblystomatidis_CA-3-8_KJ711161_SUBCLADE2:0.0000010000,Oophila_amblystomatidis_BF-4-8_KJ711173_SUBCLADE2:0.0035377358,(Oophila_amblystomatidis_CA-2-5_KJ711151__SUBCLADE2:0.0000010000,((Oophila_amblystomatidis_Hb_cul-rk_KJ711137_SUBCLADE1:0.0000010000,(Oophila_amblystomatidis_RM-1_KJ711220_SUBCLADE1:0.0071090047,Oophila_amblystomatidis_GSa-ek11_KJ711190_SUBCLADE1:0.0000010000):0.0000010000):0.0053191489,((Chlamydomonas_moewusii_CMU70786:0.0217391304,U41175.1_Tetracystis_aeria:0.0125298329):0.0143540670,((Oophila_amblystomatidis_R-b9_KJ711147_SUBCLADE4:0.0000010000,Chlamydomonad_sp._NDem9/21T-11d_AY220572_free_living:0.0161870504):0.0017647059,((Oophila_amblystomatidis_BB_cul-B_KJ711138_SUBCLADE3:0.0000010000,Oophila_amblystomatidis_BB_cul-J_KJ711136_SUBCLADE3:0.0000010000):0.0000010000,(Oophila_amblystomatidis_SL-3_KJ711225_SUBCLADE3:0.0000010000,((Chlamydomonas_pseudogloeogama_AF517097:0.0107142857,(Chlamydomonas_acidophila_OU030/a_AJ628977_free_living:0.0161870504,(((JN903992.1_Spongiococcum_aplanosporum_SAG:0.0180288462,AB058373.1_Chlamydomonas_parkeae_MBIC10599:0.0273722628):0.0035377358,(D86501.1_Carteria_crucifera:0.0487500000,AJ781311.1_Chlamydomonas_noctigama_SAG:0.0107142857):0.0071090047):0.0180288462,(AF395437.1_Characiosiphon_rivularisUTEX_LB1763:0.0161870504,(((X13688.1:0.0198795181,X56103.1_S.obliquus:0.0254854369):0.0071090047,(AF182816.1_Aphanochaete_magnum_UTEXB1909:0.0311735941,U63101.1_Bracteacoccus_aerius:0.0198795181):0.0161870504):0.0350122850,(Chlorococcum_diplobionticum_UTEX950_U70587_free_living:0.0071090047,((KC986379.1_Haematococcus_pluvialis_KNU-F-2009-H1:0.0089073634,DQ009745.1_Brachiomonas_submarina_UTEX403:0.0217391304):0.0143540670,(Oophila_amblystomatidis_CT2007_KJ635657_USA_host:0.0236077482,(((Chlamydopodium_vacuolatum_UTEX2111_M63001_free_living:0.0017647059,(Chlorococcum_microstigmatum_UTEX_1777_AB983616_Kawasaki_et_al_2015_USA_Elkhart_Indiana_free_living:0.0017647059,Chlorococcum_olefaciens_COU41176:0.0017647059):0.0125298329):0.0143540670,(Oophila_amblystomatidis_KY091671_Kingston:0.0000010000,Oophila_amblystomatidis_KY091670_Suddent_Tract:0.0000010000):0.0125298329):0.0089073634,((Chlorococcum_rugosum_UTEX_1785_AB983621_Kawasaki_et_al_2015_USA_Port_Isabel_Texas_free_living:0.0180288462,Oophila_amblystomatidis_LA2008_KJ635658_USA_host:0.0017647059):0.0143540670,(Unique_28sequences:0.0000010000,(AB360748.1_Haematococcus_zimbabwiensis_SAG26.96:0.0000010000,(LC066328.1_Stephanosphaera_pluvialis_UTEX_771:0.0017647059,AB451188.1_Hamakko_caudatus:0.0017647059):0.0053191489):0.0125298329):0.0017647059):0.0000010000):0.0000010000):0.0035377358):0.0107142857):0.0161870504):0.0143540670):0.0311735941):0.0198795181):0.0089073634):0.0089073634,(Oophila_amblystomatidis_R-b7_KJ711145_SUBCLADE4:0.0035377358,((Chlamydomonas_nasuta_NIES2225_AB701502_free_living:0.0071090047,Unique_4sequences:0.0000010000):0.0017647059,Oophila_amblystomatidis_R-a2_KJ711140_SUBCLADE4:0.0017647059):0.0000010000):0.0017647059):0.0017647059):0.0035377358):0.0089073634):0.0071090047):0.0089073634):0.0035377358):0.0000010000);
```
