## SupplementalFile2 for "Two distinct green algal symbionts cohabiting in the Japanese black salamander *Hynobius nigrescens*": V9.fasta.treefile

```
(AF395437.1_Characiosiphon_rivularisUTEX_LB1763:0.0475130373,(((((Unique_28sequences:0.0000042045,((LC066328.1_Stephanosphaera_pluvialis_UTEX_771:0.0014169286,AB360748.1_Haematococcus_zimbabwiensis_SAG26.96:0.0079219910)87.4/0.999/76:0.0068505760,AB451188.1_Hamakko_caudatus:0.0010595845)98.8/1/99:0.0143005221)77/0.675/66:0.0018485264,((Chlorococcum_diplobionticum_UTEX950_U70587_free_living:0.0230340336,((Chlorococcum_microstigmatum_UTEX_1777_AB983616_Kawasaki_et_al_2015_USA_Elkhart_Indiana_free_living:0.0013804885,Chlorococcum_olefaciens_COU41176:0.0041674447)94.8/0.999/100:0.0141238747,Chlamydopodium_vacuolatum_UTEX2111_M63001_free_living:0.0071675562)97.6/1/97:0.0227124691)0/0.333/45:0.0000038622,(KC986379.1_Haematococcus_pluvialis_KNU-F-2009-H1:0.0091632609,DQ009745.1_Brachiomonas_submarina_UTEX403:0.0216551302)98.3/1/55:0.0203319966)90/0.984/26:0.0059354447)60.1/0.368/18:0.0017547825,(Oophila_amblystomatidis_LA2008_KJ635658_USA_host:0.0037599447,Chlorococcum_rugosum_UTEX_1785_AB983621_Kawasaki_et_al_2015_USA_Port_Isabel_Texas_free_living:0.0220419494)87/0.988/71:0.0076227457)77.3/0.978/25:0.0023819333,(Oophila_amblystomatidis_KY091670_Suddent_Tract:0.0000015078,Oophila_amblystomatidis_KY091671_Kingston:0.0000015078)96.4/1/100:0.0115001148)0/0.33/18:0.0015298803,Oophila_amblystomatidis_CT2007_KJ635657_USA_host:0.0238963375)37.3/0.735/32:0.0189075356,(((((U41175.1_Tetracystis_aeria:0.0159576612,Chlamydomonas_moewusii_CMU70786:0.0183888203)80.7/0.948/52:0.0064533261,((((Unique_4sequences:0.0000015078,(((Oophila_amblystomatidis_BB_cul-B_KJ711138_SUBCLADE3:0.0000015078,Oophila_amblystomatidis_BB_cul-J_KJ711136_SUBCLADE3:0.0000015078)0/0.334/92:0.0031775805,Chlamydomonas_pseudogloeogama_AF517097:0.0222688444)0/0.334/57:0.0004970222,Oophila_amblystomatidis_SL-3_KJ711225_SUBCLADE3:0.0000041051)94.3/1/69:0.0055210111)0/0.333/52:0.0000034991,((Oophila_amblystomatidis_R-a2_KJ711140_SUBCLADE4:0.0000015078,Oophila_amblystomatidis_R-b9_KJ711147_SUBCLADE4:0.0000015078)0/0.353/69:0.0017925077,Oophila_amblystomatidis_R-b7_KJ711145_SUBCLADE4:0.0018784127)89.8/0.68/50:0.0037021868)82.9/0.985/59:0.0091606404,Chlamydomonas_nasuta_NIES2225_AB701502_free_living:0.0064598146)90/0.997/90:0.0126789209,(Chlamydomonad_sp._NDem9/21T-11d_AY220572_free_living:0.0125634686,(((Oophila_amblystomatidis_CA-3-8_KJ711161_SUBCLADE2:0.0000015078,Oophila_amblystomatidis_CA-2-5_KJ711151__SUBCLADE2:0.0018070223)0/0.333/72:0.0000015079,Oophila_amblystomatidis_BF-4-8_KJ711173_SUBCLADE2:0.0036401460)83.8/0.968/96:0.0045896119,(Oophila_amblystomatidis_RM-1_KJ711220_SUBCLADE1:0.0018020307,(Oophila_amblystomatidis_Hb_cul-rk_KJ711137_SUBCLADE1:0.0000015078,Oophila_amblystomatidis_GSa-ek11_KJ711190_SUBCLADE1:0.0000015078)0/0.333/66:0.0000015079)75.8/0.724/97:0.0027490009)97.3/1/99:0.0166160519)85/0.969/75:0.0074159261)97.2/1/98:0.0189419066)80.7/0.874/36:0.0073312337,Chlamydomonas_acidophila_OU030/a_AJ628977_free_living:0.0111306153)95.4/1/92:0.0340496238,((AB058373.1_Chlamydomonas_parkeae_MBIC10599:0.0434877567,AJ781311.1_Chlamydomonas_noctigama_SAG:0.0178603929)61.6/0.365/35:0.0019060022,JN903992.1_Spongiococcum_aplanosporum_SAG:0.0112451649)78.4/0.819/48:0.0164320746)96.4/1/97:0.0373548515,(D86501.1_Carteria_crucifera:0.0453454913,((X56103.1_S.obliquus:0.0431140135,X13688.1:0.0485515259)64.6/0.403/83:0.0063884242,(U63101.1_Bracteacoccus_aerius:0.0336765852,AF182816.1_Aphanochaete_magnum_UTEXB1909:0.0648405051)76.4/0.582/71:0.0119346461)93.6/1/94:0.0283086608)95.6/1/98:0.0418424662)87.3/0.94/72:0.0249846977);
```
